# *PerturbSci-Kinetics*: Dissecting key regulators of transcriptome kinetics through scalable single-cell RNA profiling of pooled CRISPR screens

**DOI:** 10.1101/2023.01.29.526143

**Authors:** Zihan Xu, Andras Sziraki, Jasper Lee, Wei Zhou, Junyue Cao

## Abstract

Here we described *PerturbSci-Kinetics*, a novel combinatorial indexing method for capturing three-layer single-cell readout (*i.e.,* whole transcriptomes, nascent transcriptomes, sgRNA identities) across hundreds of genetic perturbations. Through *PerturbSci-Kinetics* profiling of pooled CRISPR screens targeting a variety of biological processes, we were able to decipher the complexity of RNA regulations at multiple levels (*e.g.,* synthesis, processing, degradation), and revealed key regulators involved in miRNA and mitochondrial RNA processing pathways. Our technique opens the possibility of systematically decoding the genome-wide regulatory network underlying RNA temporal dynamics at scale and cost-effectively.

## Supplementary file4 for "*PerturbSci-Kinetics*: Dissecting key regulators of transcriptome kinetics through scalable single-cell RNA profiling of pooled CRISPR screens": combined_ligation_RT_210923.txt (part 1 of 4)

```
TGAGCCGCGGTTCTCGCATG
TGAGCCGCGGTCCTACCAGT
TGAGCCGCGGGCGTTGGAGC
TGAGCCGCGGGATCTTACGC
TGAGCCGCGGCTGATGGTCA
TGAGCCGCGGCCGAGAATCC
TGAGCCGCGGGCCGCAACGA
TGAGCCGCGGTGAGTCTGGC
TGAGCCGCGGTGCGGACCTA
TGAGCCGCGGACCTCGTTGA
TGAGCCGCGGACGGAGGCGG
TGAGCCGCGGTAGATCTACT
TGAGCCGCGGAATTAAGACT
TGAGCCGCGGCCATTGCGTT
TGAGCCGCGGTTATTCATTC
TGAGCCGCGGATCTCCGAAC
TGAGCCGCGGTTGACTTCAG
TGAGCCGCGGGGCAGGTATT
TGAGCCGCGGAGAGCTATAA
TGAGCCGCGGCTAAGAGAAG
TGAGCCGCGGACTCAATAGG
TGAGCCGCGGCTTGCGCCGC
TGAGCCGCGGAATCGTAGCG
TGAGCCGCGGGGTACTGCCT
TGAGCCGCGGTAGAATTAAC
TGAGCCGCGGGCCATTCTCC
TGAGCCGCGGTGCCGGCAGA
TGAGCCGCGGTTACCGAGGC
TGAGCCGCGGATCATATTAG
TGAGCCGCGGTGGTCAGCCA
TGAGCCGCGGACTATGCAAT
TGAGCCGCGGCGACGCGACT
TGAGCCGCGGGATACGGAAC
TGAGCCGCGGTTATCCGGAT
TGAGCCGCGGTAGAGTAATA
TGAGCCGCGGGCAGGTCCGT
TGAGCCGCGGTCGGCCTTAC
TGAGCCGCGGAGAACGTCTC
TGAGCCGCGGCCAGTTCCAA
TGAGCCGCGGGGCGTTAAGG
TGAGCCGCGGACTTAACCTT
TGAGCCGCGGCAACCGCTAA
TGAGCCGCGGGACCTTGATA
TGAGCCGCGGTCTGATACCA
TGAGCCGCGGGAAGATCGAG
TGAGCCGCGGAGGAGCGGTA
TGAGCCGCGGAAGAAGCTAG
TGAGCCGCGGTCCGGCCTCG
TGAGCCGCGGAGAGAAGGTT
TGAGCCGCGGCATACTCCGA
TGAGCCGCGGGCTAACTTGC
TGAGCCGCGGAATCCATCTT
TGAGCCGCGGGGCTGAGCTC
TGAGCCGCGGCCGATTCCTG
TGAGCCGCGGACCGCCAACC
TGAGCCGCGGTGGCCTGAAG
TGAGCCGCGGAACCTCATTC
TGAGCCGCGGATAAGGAGCA
TGAGCCGCGGCGAACGCCGG
TGAGCCGCGGGGTATGCTTG
TGAGCCGCGGAACCTGCGTA
TGAGCCGCGGGGCAGACGCC
TGAGCCGCGGTAGCCGTCAT
TGAGCCGCGGCCTGGAAGAG
TGAGCCGCGGGGAGGTTCTA
TGAGCCGCGGCTAGTAGTCT
TGAGCCGCGGATCATCAACG
TGAGCCGCGGACGCGAGATT
TGAGCCGCGGGAAGAGGCAT
TGAGCCGCGGGGTATCCGCC
TGAGCCGCGGAACTAGGCGC
TGAGCCGCGGTCGCTAAGCA
TGAGCCGCGGTATATACTAA
TGAGCCGCGGACTTGCTAGA
TGAGCCGCGGAACCATTGGA
TGAGCCGCGGTCGCGGTTGG
TGAGCCGCGGCGTAGTTACC
TGAGCCGCGGTCCAATCATC
TGAGCCGCGGAATCGATAAT
TGAGCCGCGGCCATTATCTA
TGAGCCGCGGTCAACGTAAG
TGAGCCGCGGTCTAATAGTA
TGAGCCGCGGAACCGCTGGT
TGAGCCGCGGGATCGCTTCT
TGAGCCGCGGCTAACTAGAT
TGAGCCGCGGGCTGGAACTT
TGAGCCGCGGAGGTTAGTTC
TGAGCCGCGGCATTCGACGG
TGAGCCGCGGCATTCAATCA
TGAGCCGCGGCGGATTAGAA
TGAGCCGCGGATCGGCTATC
TGAGCCGCGGCCTTGATCGT
TGAGCCGCGGACGAAGTCAA
TGAGCCGCGGTTACCTCGAC
TGAGCCGCGGGGAGGATAGC
TGAGCCGCGGGGCTCTCTAT
TGAGCCGCGGGGTTGGCGAC
TGAGCCGCGGGTAGATGCGC
TGAGCCGCGGAGGACTGCGA
TGAGCCGCGGGAGGCTTATT
TGAGCCGCGGACGGAGAATA
TGAGCCGCGGGACGAGGTTG
TGAGCCGCGGTTCTCTGAGA
TGAGCCGCGGTAGAATAGCC
TGAGCCGCGGTGGCAGAAGT
TGAGCCGCGGCGAAGGCATG
TGAGCCGCGGAGCGATCCGC
TGAGCCGCGGATGAGTTCTC
TGAGCCGCGGGTAGATCGTT
TGAGCCGCGGTCGGTAAGGC
TGAGCCGCGGACTCGACGCC
TGAGCCGCGGCGCCAGGCAT
TGAGCCGCGGATTAACTTAA
TGAGCCGCGGCTGGTTGGTT
TGAGCCGCGGCCTGCATCAA
TGAGCCGCGGGCTCGAATCA
TGAGCCGCGGCTTCATTAGA
TGAGCCGCGGAATTGAGAGA
TGAGCCGCGGACGCTTCTCT
TGAGCCGCGGCCATCGGACC
TGAGCCGCGGGAGGTCGGTT
TGAGCCGCGGACGATAGACT
TGAGCCGCGGCCTATCATAA
TGAGCCGCGGAATACCAGTT
TGAGCCGCGGCGTATTGAGA
TGAGCCGCGGCCGCGCAGGT
TGAGCCGCGGTCTGACGAGG
TGAGCCGCGGGGCTCGAGAT
TGAGCCGCGGAATCGAACTC
TGAGCCGCGGGTAGTTGGAT
TGAGCCGCGGATATGCCATC
TGAGCCGCGGGGCATCTACC
TGAGCCGCGGACGCGCTCCT
TGAGCCGCGGGCGGCCAATC
TGAGCCGCGGAATCCGGTCA
TGAGCCGCGGGCGGTTATTG
TGAGCCGCGGTAGCCAGCAA
TGAGCCGCGGACTCTACTGG
TGAGCCGCGGGATTCCGGAA
TGAGCCGCGGTCCTCTCCGT
TGAGCCGCGGGGACGACGCA
TGAGCCGCGGCCTAAGCGGT
TGAGCCGCGGAAGTACGTTA
TGAGCCGCGGTTCTCTACTA
TGAGCCGCGGAGCGTCGTAT
TGAGCCGCGGACGCGTATCG
TGAGCCGCGGCTATTAACCA
TGAGCCGCGGCATCCAGCCA
TGAGCCGCGGTCGGCGTCGT
TGAGCCGCGGCCTGAGAGCA
TGAGCCGCGGTGGCATAACG
TGAGCCGCGGATAACCGTTC
TGAGCCGCGGCGTCTATGAA
TGAGCCGCGGCGTAAGGAGT
TGAGCCGCGGGAATGAGGAG
TGAGCCGCGGCCAGGCTCTT
TGAGCCGCGGGACCAATGCG
TGAGCCGCGGCATGACTCAA
TGAGCCGCGGGATCCAGCGT
TGAGCCGCGGGGCTGCCTTA
TGAGCCGCGGGCCTGATATA
TGAGCCGCGGACCAGTATAA
TGAGCCGCGGTCTCTCATCC
TGAGCCGCGGAGGTCTATGG
TGAGCCGCGGCGAATCTCCT
TGAGCCGCGGAAGCATCCTA
TGAGCCGCGGAGGCCGGTAA
TGAGCCGCGGATCCATCAGG
TGAGCCGCGGAGGTAGAGCT
TGAGCCGCGGACTCCGCCAA
TGAGCCGCGGTGAGACTCTA
TGAGCCGCGGTTCTATAGAG
TGAGCCGCGGGCCTCAGCAT
TGAGCCGCGGTCCGCCGGTC
TGAGCCGCGGTTCGCTGCCT
TGAGCCGCGGAGCAAGAACC
TGAGCCGCGGGGCTATTCGA
TGAGCCGCGGCTGAAGAGAC
TGAGCCGCGGGCCATCAACT
TGAGCCGCGGCTCGGAGCAA
TGAGCCGCGGTTGCAGCATT
TGAGCCGCGGACGTTGAATG
TGAGCCGCGGGCGGAGTCGA
TGAGCCGCGGTCTAGTCAAG
TGAGCCGCGGATCTAGGTTC
TGAGCCGCGGTGCCTAACTT
TGAGCCGCGGGGATTCTATC
TGAGCCGCGGTTGATATGAA
TGAGCCGCGGTCTATCGGTA
TGAGCCGCGGGGCTTCTGGA
TGAGCCGCGGACTGGTAGAT
TGAGCCGCGGGGCGGTTGAC
TGAGCCGCGGCGGTCAAGAA
TGAGCCGCGGCGCTCCTAAC
TGAGCCGCGGATCCATGACT
TGAGCCGCGGAACCTGGTCT
TGAGCCGCGGACCGAAGACC
TGAGCCGCGGGGTACCGGCA
TGAGCCGCGGAAGCCAGTTA
TGAGCCGCGGTCTTGCCGAC
TGAGCCGCGGAAGACCGTTG
TGAGCCGCGGAGGTTAGCAT
TGAGCCGCGGTTCGCCTCCA
TGAGCCGCGGAGAGCCAAGG
TGAGCCGCGGAATACCATCC
TGAGCCGCGGAGCTCTCCTC
TGAGCCGCGGCTTGATTGCC
TGAGCCGCGGAGCTTATCCG
TGAGCCGCGGAAGAATCTGA
TGAGCCGCGGCATCTCTGCA
TGAGCCGCGGACCTGGCCAA
TGAGCCGCGGTAACTGGTTA
TGAGCCGCGGTTGCTAACGG
TGAGCCGCGGACTAGAGAGT
TGAGCCGCGGAATGCCGCTT
TGAGCCGCGGTATAGACGCA
TGAGCCGCGGTCAATCGCAT
TGAGCCGCGGTTCTTAATAA
TGAGCCGCGGGTCCTAGAGG
TGAGCCGCGGATATTGATAC
TGAGCCGCGGCCGCTGCCAG
TGAGCCGCGGCCTAGTACGT
TGAGCCGCGGCAATTACCGT
TGAGCCGCGGGGCCGTAGTC
TGAGCCGCGGCGATTACGGC
TGAGCCGCGGTAATGAACGA
TGAGCCGCGGCCGTTCCTTA
TGAGCCGCGGGGTACCATAT
TGAGCCGCGGCCGATTCGCA
TGAGCCGCGGATGGCTCTGC
TGAGCCGCGGGTATAATACG
TGAGCCGCGGATCAGCAAGT
TGAGCCGCGGGGCGAACTCG
TGAGCCGCGGTTAATTGAAT
TGAGCCGCGGTTAGGACCGG
TGAGCCGCGGAAGTAAGAGC
TGAGCCGCGGCCTTGGTCCA
TGAGCCGCGGCATCAGAATG
TGAGCCGCGGTTATAGCAGA
TGAGCCGCGGTTACTTGGAA
TGAGCCGCGGGCTCAGCCGG
TGAGCCGCGGACGTCCGCAG
TGAGCCGCGGTTGACTGACG
TGAGCCGCGGTTGCGAGGCA
TGAGCCGCGGTTCCAACCGC
TGAGCCGCGGTAACCTTCGG
TGAGCCGCGGTCAAGCCGAT
TGAGCCGCGGCTTGCAACCT
TGAGCCGCGGCCATCGCGAA
TGAGCCGCGGTAGACTTCTT
TGAGCCGCGGGTCCTTAAGA
TGAGCCGCGGAGTAACGGTC
TGAGCCGCGGGTTCGTCAGA
TGAGCCGCGGCGCCTAATGC
TGAGCCGCGGACCGGAATTA
TGAGCCGCGGTAGGCCATAG
TGAGCCGCGGTAACTCTTAG
TGAGCCGCGGTATGAGTTAA
TGAGCCGCGGTATCATGATC
TGAGCCGCGGGAGCATATGG
TGAGCCGCGGTAACGATCCA
TGAGCCGCGGCGGCGTAACT
TGAGCCGCGGCGTCGCAGCC
TGAGCCGCGGGTAGCTCCAT
TGAGCCGCGGTTGCCTTGGC
TGAGCCGCGGTGCTAATTCT
TGAGCCGCGGGTCCTACTTG
TGAGCCGCGGGGTAGGTTAG
TGAGCCGCGGGAGCATCATT
TGAGCCGCGGCCGCTCCGGC
TGAGCCGCGGTTCTTCCGGT
TGAGCCGCGGAGGAGAGAAC
TGAGCCGCGGTAACTCAATT
TGAGCCGCGGACTATAGGTT
TGAGCCGCGGCAAGATGCCG
TGAGCCGCGGAACGTCTAGT
TGAGCCGCGGAGGTATACTC
TGAGCCGCGGTTCATAGGAC
TGAGCCGCGGGGAGGCCTCC
TGAGCCGCGGTTCAATATAA
TGAGCCGCGGACGTCATATA
TGAGCCGCGGTTGACCAGGA
TGAGCCGCGGCGGTTGCGCG
TGAGCCGCGGCAAGGAGGTC
TGAGCCGCGGTTACGATGAA
TGAGCCGCGGTTGCTGGCAT
TGAGCCGCGGGAGGCATCAA
TGAGCCGCGGATTCGACCAA
TGAGCCGCGGGCCGTATGCT
TGAGCCGCGGCTGAACTGGT
TGAGCCGCGGCATAACCAGC
TGAGCCGCGGAAGTTGCCAT
TGAGCCGCGGAGGCCGCTCG
TGAGCCGCGGAGGTAATAGG
TGAGCCGCGGGTACTAGTAA
TGAGCCGCGGGCGCGGTAGT
TGAGCCGCGGCTGGATTAGT
TGAGCCGCGGTTGGATCCTT
TGAGCCGCGGTTGGAATCTC
TGAGCCGCGGACCTGGACGC
TGAGCCGCGGCCTGACGTTC
TGAGCCGCGGGCGTTCAGCT
TGAGCCGCGGTTAGCAATAA
TGAGCCGCGGTTGATGCTAT
TGAGCCGCGGCTCTGCGGCA
TGAGCCGCGGAATAATACCA
TGAGCCGCGGACGCCGTTCA
TGAGCCGCGGTTCGCTTACG
TGAGCCGCGGTACGGCTACG
TGAGCCGCGGTTCTTATCGA
TGAGCCGCGGTTCCATGGCA
TGAGCCGCGGAAGTAGTCAG
TGAGCCGCGGTCAGCTCTAA
TGAGCCGCGGCGAATAGATG
TGAGCCGCGGCGGAGATCCG
TGAGCCGCGGACCGCAGAAT
TGAGCCGCGGTCTCCTATAA
TGAGCCGCGGCAACCTATAT
TGAGCCGCGGAGTCGAGAAG
TGAGCCGCGGAAGACGGCCA
TGAGCCGCGGGCCAACGCCA
TGAGCCGCGGTCTACCATTA
TGAGCCGCGGCTTGCGGTCT
TGAGCCGCGGTTACGTATAC
TGAGCCGCGGCGATTGGTTA
TGAGCCGCGGACTTAACTAG
TGAGCCGCGGGCAGACCGGT
TGAGCCGCGGTGAGTCCAGA
TGAGCCGCGGTGGAGAATTC
TGAGCCGCGGACCAGCCTTA
TGAGCCGCGGGGCGAGCTTA
TGAGCCGCGGTCGAGGAGTA
TGAGCCGCGGCCTTACTCCT
TGAGCCGCGGTCAGACGAAC
TGAGCCGCGGCCGTCCAGTA
TGAGCCGCGGGTTCCGCTAA
TGAGCCGCGGCAGATTCGAT
TGAGCCGCGGTGCATATAAC
TGAGCCGCGGTAGGCAGATA
TGAGCCGCGGTATGCCGAGT
TGAGCCGCGGATAGTCGTAG
TGAGCCGCGGGGATGCAGCA
TGAGCCGCGGCCGCTATATT
TGAGCCGCGGATCGAGTCGC
TGAGCCGCGGGCGACGCAGA
TGAGCCGCGGAATGGTCGAC
TGAGCCGCGGTGGAACTAGA
TGAGCCGCGGGTCCAACTCA
TGAGCCGCGGGTTATGGATC
TGAGCCGCGGTTATAAGAAC
TGAGCCGCGGCAAGCTTCAT
TGAGCCGCGGCTGATTAAGA
TGAGCCGCGGTACTTACTTA
TGAGCCGCGGGGATCTGCAG
TGAGCCGCGGATGCAATATG
TGAGCCGCGGTTCCTAGACC
TGAGCCGCGGACTGCCGATA
TGAGCCGCGGTCCAGAAGGT
TGAGCCGCGGTTCAAGACCA
TGAGCCGCGGTATTACTCAT
TGAGCCGCGGAACTGATCTT
TGAGCCGCGGCCGCGGACCG
TGAGCCGCGGAATACGCAGG
TGAGCCGCGGGGTCGCGTCA
TGAGCCGCGGAATTATCAGC
TGAGCCGCGGCAGCTATCGT
TGAGCCGCGGATTGCGCTGA
TGAGCCGCGGTTGGTAGGCG
TGAGCCGCGGAGCTAAGGTA
TGAGCCGCGGTCGTAGAGAA
TGAGCCGCGGTGATGGCCTT
TGAGCCGCGGTGGAAGTACC
TGAGCCGCGGCTCCAAGGAT
TGAGCCGCGGAGATATATCG
TGAGCCGCGGCATGCTGGTT
TGAGCCGCGGTCCTCGAGTC
TGAGCCGCGGGCAAGGAATA
TGAGCCGCGGGGCATAGCTT
TGAGCCGCGGCTACGGTAGC
TGAGCCGCGGAGTAAGCATA
TGAGCCGCGGCGCCTCGAAC
TGAGCCGCGGTTAGGATCTA
TGAGCCGCGGACTACTGAAG
TGAGCCGCGGAATCTGGAGT
ACGAGGAGCCTTCTCGCATG
ACGAGGAGCCTCCTACCAGT
ACGAGGAGCCGCGTTGGAGC
ACGAGGAGCCGATCTTACGC
ACGAGGAGCCCTGATGGTCA
ACGAGGAGCCCCGAGAATCC
ACGAGGAGCCGCCGCAACGA
ACGAGGAGCCTGAGTCTGGC
ACGAGGAGCCTGCGGACCTA
ACGAGGAGCCACCTCGTTGA
ACGAGGAGCCACGGAGGCGG
ACGAGGAGCCTAGATCTACT
ACGAGGAGCCAATTAAGACT
ACGAGGAGCCCCATTGCGTT
ACGAGGAGCCTTATTCATTC
ACGAGGAGCCATCTCCGAAC
ACGAGGAGCCTTGACTTCAG
ACGAGGAGCCGGCAGGTATT
ACGAGGAGCCAGAGCTATAA
ACGAGGAGCCCTAAGAGAAG
ACGAGGAGCCACTCAATAGG
ACGAGGAGCCCTTGCGCCGC
ACGAGGAGCCAATCGTAGCG
ACGAGGAGCCGGTACTGCCT
ACGAGGAGCCTAGAATTAAC
ACGAGGAGCCGCCATTCTCC
ACGAGGAGCCTGCCGGCAGA
ACGAGGAGCCTTACCGAGGC
ACGAGGAGCCATCATATTAG
ACGAGGAGCCTGGTCAGCCA
ACGAGGAGCCACTATGCAAT
ACGAGGAGCCCGACGCGACT
ACGAGGAGCCGATACGGAAC
ACGAGGAGCCTTATCCGGAT
ACGAGGAGCCTAGAGTAATA
ACGAGGAGCCGCAGGTCCGT
ACGAGGAGCCTCGGCCTTAC
ACGAGGAGCCAGAACGTCTC
ACGAGGAGCCCCAGTTCCAA
ACGAGGAGCCGGCGTTAAGG
ACGAGGAGCCACTTAACCTT
ACGAGGAGCCCAACCGCTAA
ACGAGGAGCCGACCTTGATA
ACGAGGAGCCTCTGATACCA
ACGAGGAGCCGAAGATCGAG
ACGAGGAGCCAGGAGCGGTA
ACGAGGAGCCAAGAAGCTAG
ACGAGGAGCCTCCGGCCTCG
ACGAGGAGCCAGAGAAGGTT
ACGAGGAGCCCATACTCCGA
ACGAGGAGCCGCTAACTTGC
ACGAGGAGCCAATCCATCTT
ACGAGGAGCCGGCTGAGCTC
ACGAGGAGCCCCGATTCCTG
ACGAGGAGCCACCGCCAACC
ACGAGGAGCCTGGCCTGAAG
ACGAGGAGCCAACCTCATTC
ACGAGGAGCCATAAGGAGCA
ACGAGGAGCCCGAACGCCGG
ACGAGGAGCCGGTATGCTTG
ACGAGGAGCCAACCTGCGTA
ACGAGGAGCCGGCAGACGCC
ACGAGGAGCCTAGCCGTCAT
ACGAGGAGCCCCTGGAAGAG
ACGAGGAGCCGGAGGTTCTA
ACGAGGAGCCCTAGTAGTCT
ACGAGGAGCCATCATCAACG
ACGAGGAGCCACGCGAGATT
ACGAGGAGCCGAAGAGGCAT
ACGAGGAGCCGGTATCCGCC
ACGAGGAGCCAACTAGGCGC
ACGAGGAGCCTCGCTAAGCA
ACGAGGAGCCTATATACTAA
ACGAGGAGCCACTTGCTAGA
ACGAGGAGCCAACCATTGGA
ACGAGGAGCCTCGCGGTTGG
ACGAGGAGCCCGTAGTTACC
ACGAGGAGCCTCCAATCATC
ACGAGGAGCCAATCGATAAT
ACGAGGAGCCCCATTATCTA
ACGAGGAGCCTCAACGTAAG
ACGAGGAGCCTCTAATAGTA
ACGAGGAGCCAACCGCTGGT
ACGAGGAGCCGATCGCTTCT
ACGAGGAGCCCTAACTAGAT
ACGAGGAGCCGCTGGAACTT
ACGAGGAGCCAGGTTAGTTC
ACGAGGAGCCCATTCGACGG
ACGAGGAGCCCATTCAATCA
ACGAGGAGCCCGGATTAGAA
ACGAGGAGCCATCGGCTATC
ACGAGGAGCCCCTTGATCGT
ACGAGGAGCCACGAAGTCAA
ACGAGGAGCCTTACCTCGAC
ACGAGGAGCCGGAGGATAGC
ACGAGGAGCCGGCTCTCTAT
ACGAGGAGCCGGTTGGCGAC
ACGAGGAGCCGTAGATGCGC
ACGAGGAGCCAGGACTGCGA
ACGAGGAGCCGAGGCTTATT
ACGAGGAGCCACGGAGAATA
ACGAGGAGCCGACGAGGTTG
ACGAGGAGCCTTCTCTGAGA
ACGAGGAGCCTAGAATAGCC
ACGAGGAGCCTGGCAGAAGT
ACGAGGAGCCCGAAGGCATG
ACGAGGAGCCAGCGATCCGC
ACGAGGAGCCATGAGTTCTC
ACGAGGAGCCGTAGATCGTT
ACGAGGAGCCTCGGTAAGGC
ACGAGGAGCCACTCGACGCC
ACGAGGAGCCCGCCAGGCAT
ACGAGGAGCCATTAACTTAA
ACGAGGAGCCCTGGTTGGTT
ACGAGGAGCCCCTGCATCAA
ACGAGGAGCCGCTCGAATCA
ACGAGGAGCCCTTCATTAGA
ACGAGGAGCCAATTGAGAGA
ACGAGGAGCCACGCTTCTCT
ACGAGGAGCCCCATCGGACC
ACGAGGAGCCGAGGTCGGTT
ACGAGGAGCCACGATAGACT
ACGAGGAGCCCCTATCATAA
ACGAGGAGCCAATACCAGTT
ACGAGGAGCCCGTATTGAGA
ACGAGGAGCCCCGCGCAGGT
ACGAGGAGCCTCTGACGAGG
ACGAGGAGCCGGCTCGAGAT
ACGAGGAGCCAATCGAACTC
ACGAGGAGCCGTAGTTGGAT
ACGAGGAGCCATATGCCATC
ACGAGGAGCCGGCATCTACC
ACGAGGAGCCACGCGCTCCT
ACGAGGAGCCGCGGCCAATC
ACGAGGAGCCAATCCGGTCA
ACGAGGAGCCGCGGTTATTG
ACGAGGAGCCTAGCCAGCAA
ACGAGGAGCCACTCTACTGG
ACGAGGAGCCGATTCCGGAA
ACGAGGAGCCTCCTCTCCGT
ACGAGGAGCCGGACGACGCA
ACGAGGAGCCCCTAAGCGGT
ACGAGGAGCCAAGTACGTTA
ACGAGGAGCCTTCTCTACTA
ACGAGGAGCCAGCGTCGTAT
ACGAGGAGCCACGCGTATCG
ACGAGGAGCCCTATTAACCA
ACGAGGAGCCCATCCAGCCA
ACGAGGAGCCTCGGCGTCGT
ACGAGGAGCCCCTGAGAGCA
ACGAGGAGCCTGGCATAACG
ACGAGGAGCCATAACCGTTC
ACGAGGAGCCCGTCTATGAA
ACGAGGAGCCCGTAAGGAGT
ACGAGGAGCCGAATGAGGAG
ACGAGGAGCCCCAGGCTCTT
ACGAGGAGCCGACCAATGCG
ACGAGGAGCCCATGACTCAA
ACGAGGAGCCGATCCAGCGT
ACGAGGAGCCGGCTGCCTTA
ACGAGGAGCCGCCTGATATA
ACGAGGAGCCACCAGTATAA
ACGAGGAGCCTCTCTCATCC
ACGAGGAGCCAGGTCTATGG
ACGAGGAGCCCGAATCTCCT
ACGAGGAGCCAAGCATCCTA
ACGAGGAGCCAGGCCGGTAA
ACGAGGAGCCATCCATCAGG
ACGAGGAGCCAGGTAGAGCT
ACGAGGAGCCACTCCGCCAA
ACGAGGAGCCTGAGACTCTA
ACGAGGAGCCTTCTATAGAG
ACGAGGAGCCGCCTCAGCAT
ACGAGGAGCCTCCGCCGGTC
ACGAGGAGCCTTCGCTGCCT
ACGAGGAGCCAGCAAGAACC
ACGAGGAGCCGGCTATTCGA
ACGAGGAGCCCTGAAGAGAC
ACGAGGAGCCGCCATCAACT
ACGAGGAGCCCTCGGAGCAA
ACGAGGAGCCTTGCAGCATT
ACGAGGAGCCACGTTGAATG
ACGAGGAGCCGCGGAGTCGA
ACGAGGAGCCTCTAGTCAAG
ACGAGGAGCCATCTAGGTTC
ACGAGGAGCCTGCCTAACTT
ACGAGGAGCCGGATTCTATC
ACGAGGAGCCTTGATATGAA
ACGAGGAGCCTCTATCGGTA
ACGAGGAGCCGGCTTCTGGA
ACGAGGAGCCACTGGTAGAT
ACGAGGAGCCGGCGGTTGAC
ACGAGGAGCCCGGTCAAGAA
ACGAGGAGCCCGCTCCTAAC
ACGAGGAGCCATCCATGACT
ACGAGGAGCCAACCTGGTCT
ACGAGGAGCCACCGAAGACC
ACGAGGAGCCGGTACCGGCA
ACGAGGAGCCAAGCCAGTTA
ACGAGGAGCCTCTTGCCGAC
ACGAGGAGCCAAGACCGTTG
ACGAGGAGCCAGGTTAGCAT
ACGAGGAGCCTTCGCCTCCA
ACGAGGAGCCAGAGCCAAGG
ACGAGGAGCCAATACCATCC
ACGAGGAGCCAGCTCTCCTC
ACGAGGAGCCCTTGATTGCC
ACGAGGAGCCAGCTTATCCG
ACGAGGAGCCAAGAATCTGA
ACGAGGAGCCCATCTCTGCA
ACGAGGAGCCACCTGGCCAA
ACGAGGAGCCTAACTGGTTA
ACGAGGAGCCTTGCTAACGG
ACGAGGAGCCACTAGAGAGT
ACGAGGAGCCAATGCCGCTT
ACGAGGAGCCTATAGACGCA
ACGAGGAGCCTCAATCGCAT
ACGAGGAGCCTTCTTAATAA
ACGAGGAGCCGTCCTAGAGG
ACGAGGAGCCATATTGATAC
ACGAGGAGCCCCGCTGCCAG
ACGAGGAGCCCCTAGTACGT
ACGAGGAGCCCAATTACCGT
ACGAGGAGCCGGCCGTAGTC
ACGAGGAGCCCGATTACGGC
ACGAGGAGCCTAATGAACGA
ACGAGGAGCCCCGTTCCTTA
ACGAGGAGCCGGTACCATAT
ACGAGGAGCCCCGATTCGCA
ACGAGGAGCCATGGCTCTGC
ACGAGGAGCCGTATAATACG
ACGAGGAGCCATCAGCAAGT
ACGAGGAGCCGGCGAACTCG
ACGAGGAGCCTTAATTGAAT
ACGAGGAGCCTTAGGACCGG
ACGAGGAGCCAAGTAAGAGC
ACGAGGAGCCCCTTGGTCCA
ACGAGGAGCCCATCAGAATG
ACGAGGAGCCTTATAGCAGA
ACGAGGAGCCTTACTTGGAA
ACGAGGAGCCGCTCAGCCGG
ACGAGGAGCCACGTCCGCAG
ACGAGGAGCCTTGACTGACG
ACGAGGAGCCTTGCGAGGCA
ACGAGGAGCCTTCCAACCGC
ACGAGGAGCCTAACCTTCGG
ACGAGGAGCCTCAAGCCGAT
ACGAGGAGCCCTTGCAACCT
ACGAGGAGCCCCATCGCGAA
ACGAGGAGCCTAGACTTCTT
ACGAGGAGCCGTCCTTAAGA
ACGAGGAGCCAGTAACGGTC
ACGAGGAGCCGTTCGTCAGA
ACGAGGAGCCCGCCTAATGC
ACGAGGAGCCACCGGAATTA
ACGAGGAGCCTAGGCCATAG
ACGAGGAGCCTAACTCTTAG
ACGAGGAGCCTATGAGTTAA
ACGAGGAGCCTATCATGATC
ACGAGGAGCCGAGCATATGG
ACGAGGAGCCTAACGATCCA
ACGAGGAGCCCGGCGTAACT
ACGAGGAGCCCGTCGCAGCC
ACGAGGAGCCGTAGCTCCAT
ACGAGGAGCCTTGCCTTGGC
ACGAGGAGCCTGCTAATTCT
ACGAGGAGCCGTCCTACTTG
ACGAGGAGCCGGTAGGTTAG
ACGAGGAGCCGAGCATCATT
ACGAGGAGCCCCGCTCCGGC
ACGAGGAGCCTTCTTCCGGT
ACGAGGAGCCAGGAGAGAAC
ACGAGGAGCCTAACTCAATT
ACGAGGAGCCACTATAGGTT
ACGAGGAGCCCAAGATGCCG
ACGAGGAGCCAACGTCTAGT
ACGAGGAGCCAGGTATACTC
ACGAGGAGCCTTCATAGGAC
ACGAGGAGCCGGAGGCCTCC
ACGAGGAGCCTTCAATATAA
ACGAGGAGCCACGTCATATA
ACGAGGAGCCTTGACCAGGA
ACGAGGAGCCCGGTTGCGCG
ACGAGGAGCCCAAGGAGGTC
ACGAGGAGCCTTACGATGAA
ACGAGGAGCCTTGCTGGCAT
ACGAGGAGCCGAGGCATCAA
ACGAGGAGCCATTCGACCAA
ACGAGGAGCCGCCGTATGCT
ACGAGGAGCCCTGAACTGGT
ACGAGGAGCCCATAACCAGC
ACGAGGAGCCAAGTTGCCAT
ACGAGGAGCCAGGCCGCTCG
ACGAGGAGCCAGGTAATAGG
ACGAGGAGCCGTACTAGTAA
ACGAGGAGCCGCGCGGTAGT
ACGAGGAGCCCTGGATTAGT
ACGAGGAGCCTTGGATCCTT
ACGAGGAGCCTTGGAATCTC
ACGAGGAGCCACCTGGACGC
ACGAGGAGCCCCTGACGTTC
ACGAGGAGCCGCGTTCAGCT
ACGAGGAGCCTTAGCAATAA
ACGAGGAGCCTTGATGCTAT
ACGAGGAGCCCTCTGCGGCA
ACGAGGAGCCAATAATACCA
ACGAGGAGCCACGCCGTTCA
ACGAGGAGCCTTCGCTTACG
ACGAGGAGCCTACGGCTACG
ACGAGGAGCCTTCTTATCGA
ACGAGGAGCCTTCCATGGCA
ACGAGGAGCCAAGTAGTCAG
ACGAGGAGCCTCAGCTCTAA
ACGAGGAGCCCGAATAGATG
ACGAGGAGCCCGGAGATCCG
ACGAGGAGCCACCGCAGAAT
ACGAGGAGCCTCTCCTATAA
ACGAGGAGCCCAACCTATAT
ACGAGGAGCCAGTCGAGAAG
ACGAGGAGCCAAGACGGCCA
ACGAGGAGCCGCCAACGCCA
ACGAGGAGCCTCTACCATTA
ACGAGGAGCCCTTGCGGTCT
ACGAGGAGCCTTACGTATAC
ACGAGGAGCCCGATTGGTTA
ACGAGGAGCCACTTAACTAG
ACGAGGAGCCGCAGACCGGT
ACGAGGAGCCTGAGTCCAGA
ACGAGGAGCCTGGAGAATTC
ACGAGGAGCCACCAGCCTTA
ACGAGGAGCCGGCGAGCTTA
ACGAGGAGCCTCGAGGAGTA
ACGAGGAGCCCCTTACTCCT
ACGAGGAGCCTCAGACGAAC
ACGAGGAGCCCCGTCCAGTA
ACGAGGAGCCGTTCCGCTAA
ACGAGGAGCCCAGATTCGAT
ACGAGGAGCCTGCATATAAC
ACGAGGAGCCTAGGCAGATA
ACGAGGAGCCTATGCCGAGT
ACGAGGAGCCATAGTCGTAG
ACGAGGAGCCGGATGCAGCA
ACGAGGAGCCCCGCTATATT
ACGAGGAGCCATCGAGTCGC
ACGAGGAGCCGCGACGCAGA
ACGAGGAGCCAATGGTCGAC
ACGAGGAGCCTGGAACTAGA
ACGAGGAGCCGTCCAACTCA
ACGAGGAGCCGTTATGGATC
ACGAGGAGCCTTATAAGAAC
ACGAGGAGCCCAAGCTTCAT
ACGAGGAGCCCTGATTAAGA
ACGAGGAGCCTACTTACTTA
ACGAGGAGCCGGATCTGCAG
ACGAGGAGCCATGCAATATG
ACGAGGAGCCTTCCTAGACC
ACGAGGAGCCACTGCCGATA
ACGAGGAGCCTCCAGAAGGT
ACGAGGAGCCTTCAAGACCA
ACGAGGAGCCTATTACTCAT
ACGAGGAGCCAACTGATCTT
ACGAGGAGCCCCGCGGACCG
ACGAGGAGCCAATACGCAGG
ACGAGGAGCCGGTCGCGTCA
ACGAGGAGCCAATTATCAGC
ACGAGGAGCCCAGCTATCGT
ACGAGGAGCCATTGCGCTGA
ACGAGGAGCCTTGGTAGGCG
ACGAGGAGCCAGCTAAGGTA
ACGAGGAGCCTCGTAGAGAA
ACGAGGAGCCTGATGGCCTT
ACGAGGAGCCTGGAAGTACC
ACGAGGAGCCCTCCAAGGAT
ACGAGGAGCCAGATATATCG
ACGAGGAGCCCATGCTGGTT
ACGAGGAGCCTCCTCGAGTC
ACGAGGAGCCGCAAGGAATA
ACGAGGAGCCGGCATAGCTT
ACGAGGAGCCCTACGGTAGC
ACGAGGAGCCAGTAAGCATA
ACGAGGAGCCCGCCTCGAAC
ACGAGGAGCCTTAGGATCTA
ACGAGGAGCCACTACTGAAG
ACGAGGAGCCAATCTGGAGT
CTTGCGTAACTTCTCGCATG
CTTGCGTAACTCCTACCAGT
CTTGCGTAACGCGTTGGAGC
CTTGCGTAACGATCTTACGC
CTTGCGTAACCTGATGGTCA
CTTGCGTAACCCGAGAATCC
CTTGCGTAACGCCGCAACGA
CTTGCGTAACTGAGTCTGGC
CTTGCGTAACTGCGGACCTA
CTTGCGTAACACCTCGTTGA
CTTGCGTAACACGGAGGCGG
CTTGCGTAACTAGATCTACT
CTTGCGTAACAATTAAGACT
CTTGCGTAACCCATTGCGTT
CTTGCGTAACTTATTCATTC
CTTGCGTAACATCTCCGAAC
CTTGCGTAACTTGACTTCAG
CTTGCGTAACGGCAGGTATT
CTTGCGTAACAGAGCTATAA
CTTGCGTAACCTAAGAGAAG
CTTGCGTAACACTCAATAGG
CTTGCGTAACCTTGCGCCGC
CTTGCGTAACAATCGTAGCG
CTTGCGTAACGGTACTGCCT
CTTGCGTAACTAGAATTAAC
CTTGCGTAACGCCATTCTCC
CTTGCGTAACTGCCGGCAGA
CTTGCGTAACTTACCGAGGC
CTTGCGTAACATCATATTAG
CTTGCGTAACTGGTCAGCCA
CTTGCGTAACACTATGCAAT
CTTGCGTAACCGACGCGACT
CTTGCGTAACGATACGGAAC
CTTGCGTAACTTATCCGGAT
CTTGCGTAACTAGAGTAATA
CTTGCGTAACGCAGGTCCGT
CTTGCGTAACTCGGCCTTAC
CTTGCGTAACAGAACGTCTC
CTTGCGTAACCCAGTTCCAA
CTTGCGTAACGGCGTTAAGG
CTTGCGTAACACTTAACCTT
CTTGCGTAACCAACCGCTAA
CTTGCGTAACGACCTTGATA
CTTGCGTAACTCTGATACCA
CTTGCGTAACGAAGATCGAG
CTTGCGTAACAGGAGCGGTA
CTTGCGTAACAAGAAGCTAG
CTTGCGTAACTCCGGCCTCG
CTTGCGTAACAGAGAAGGTT
CTTGCGTAACCATACTCCGA
CTTGCGTAACGCTAACTTGC
CTTGCGTAACAATCCATCTT
CTTGCGTAACGGCTGAGCTC
CTTGCGTAACCCGATTCCTG
CTTGCGTAACACCGCCAACC
CTTGCGTAACTGGCCTGAAG
CTTGCGTAACAACCTCATTC
CTTGCGTAACATAAGGAGCA
CTTGCGTAACCGAACGCCGG
CTTGCGTAACGGTATGCTTG
CTTGCGTAACAACCTGCGTA
CTTGCGTAACGGCAGACGCC
CTTGCGTAACTAGCCGTCAT
CTTGCGTAACCCTGGAAGAG
CTTGCGTAACGGAGGTTCTA
CTTGCGTAACCTAGTAGTCT
CTTGCGTAACATCATCAACG
CTTGCGTAACACGCGAGATT
CTTGCGTAACGAAGAGGCAT
CTTGCGTAACGGTATCCGCC
CTTGCGTAACAACTAGGCGC
CTTGCGTAACTCGCTAAGCA
CTTGCGTAACTATATACTAA
CTTGCGTAACACTTGCTAGA
CTTGCGTAACAACCATTGGA
CTTGCGTAACTCGCGGTTGG
CTTGCGTAACCGTAGTTACC
CTTGCGTAACTCCAATCATC
CTTGCGTAACAATCGATAAT
CTTGCGTAACCCATTATCTA
CTTGCGTAACTCAACGTAAG
CTTGCGTAACTCTAATAGTA
CTTGCGTAACAACCGCTGGT
CTTGCGTAACGATCGCTTCT
CTTGCGTAACCTAACTAGAT
CTTGCGTAACGCTGGAACTT
CTTGCGTAACAGGTTAGTTC
CTTGCGTAACCATTCGACGG
CTTGCGTAACCATTCAATCA
CTTGCGTAACCGGATTAGAA
CTTGCGTAACATCGGCTATC
CTTGCGTAACCCTTGATCGT
CTTGCGTAACACGAAGTCAA
CTTGCGTAACTTACCTCGAC
CTTGCGTAACGGAGGATAGC
CTTGCGTAACGGCTCTCTAT
CTTGCGTAACGGTTGGCGAC
CTTGCGTAACGTAGATGCGC
CTTGCGTAACAGGACTGCGA
CTTGCGTAACGAGGCTTATT
CTTGCGTAACACGGAGAATA
CTTGCGTAACGACGAGGTTG
CTTGCGTAACTTCTCTGAGA
CTTGCGTAACTAGAATAGCC
CTTGCGTAACTGGCAGAAGT
CTTGCGTAACCGAAGGCATG
CTTGCGTAACAGCGATCCGC
CTTGCGTAACATGAGTTCTC
CTTGCGTAACGTAGATCGTT
CTTGCGTAACTCGGTAAGGC
CTTGCGTAACACTCGACGCC
CTTGCGTAACCGCCAGGCAT
CTTGCGTAACATTAACTTAA
CTTGCGTAACCTGGTTGGTT
CTTGCGTAACCCTGCATCAA
CTTGCGTAACGCTCGAATCA
CTTGCGTAACCTTCATTAGA
CTTGCGTAACAATTGAGAGA
CTTGCGTAACACGCTTCTCT
CTTGCGTAACCCATCGGACC
CTTGCGTAACGAGGTCGGTT
CTTGCGTAACACGATAGACT
CTTGCGTAACCCTATCATAA
CTTGCGTAACAATACCAGTT
CTTGCGTAACCGTATTGAGA
CTTGCGTAACCCGCGCAGGT
CTTGCGTAACTCTGACGAGG
CTTGCGTAACGGCTCGAGAT
CTTGCGTAACAATCGAACTC
CTTGCGTAACGTAGTTGGAT
CTTGCGTAACATATGCCATC
CTTGCGTAACGGCATCTACC
CTTGCGTAACACGCGCTCCT
CTTGCGTAACGCGGCCAATC
CTTGCGTAACAATCCGGTCA
CTTGCGTAACGCGGTTATTG
CTTGCGTAACTAGCCAGCAA
CTTGCGTAACACTCTACTGG
CTTGCGTAACGATTCCGGAA
CTTGCGTAACTCCTCTCCGT
CTTGCGTAACGGACGACGCA
CTTGCGTAACCCTAAGCGGT
CTTGCGTAACAAGTACGTTA
CTTGCGTAACTTCTCTACTA
CTTGCGTAACAGCGTCGTAT
CTTGCGTAACACGCGTATCG
CTTGCGTAACCTATTAACCA
CTTGCGTAACCATCCAGCCA
CTTGCGTAACTCGGCGTCGT
CTTGCGTAACCCTGAGAGCA
CTTGCGTAACTGGCATAACG
CTTGCGTAACATAACCGTTC
CTTGCGTAACCGTCTATGAA
CTTGCGTAACCGTAAGGAGT
CTTGCGTAACGAATGAGGAG
CTTGCGTAACCCAGGCTCTT
CTTGCGTAACGACCAATGCG
CTTGCGTAACCATGACTCAA
CTTGCGTAACGATCCAGCGT
CTTGCGTAACGGCTGCCTTA
CTTGCGTAACGCCTGATATA
CTTGCGTAACACCAGTATAA
CTTGCGTAACTCTCTCATCC
CTTGCGTAACAGGTCTATGG
CTTGCGTAACCGAATCTCCT
CTTGCGTAACAAGCATCCTA
CTTGCGTAACAGGCCGGTAA
CTTGCGTAACATCCATCAGG
CTTGCGTAACAGGTAGAGCT
CTTGCGTAACACTCCGCCAA
CTTGCGTAACTGAGACTCTA
CTTGCGTAACTTCTATAGAG
CTTGCGTAACGCCTCAGCAT
CTTGCGTAACTCCGCCGGTC
CTTGCGTAACTTCGCTGCCT
CTTGCGTAACAGCAAGAACC
CTTGCGTAACGGCTATTCGA
CTTGCGTAACCTGAAGAGAC
CTTGCGTAACGCCATCAACT
CTTGCGTAACCTCGGAGCAA
CTTGCGTAACTTGCAGCATT
CTTGCGTAACACGTTGAATG
CTTGCGTAACGCGGAGTCGA
CTTGCGTAACTCTAGTCAAG
CTTGCGTAACATCTAGGTTC
CTTGCGTAACTGCCTAACTT
CTTGCGTAACGGATTCTATC
CTTGCGTAACTTGATATGAA
CTTGCGTAACTCTATCGGTA
CTTGCGTAACGGCTTCTGGA
CTTGCGTAACACTGGTAGAT
CTTGCGTAACGGCGGTTGAC
CTTGCGTAACCGGTCAAGAA
CTTGCGTAACCGCTCCTAAC
CTTGCGTAACATCCATGACT
CTTGCGTAACAACCTGGTCT
CTTGCGTAACACCGAAGACC
CTTGCGTAACGGTACCGGCA
CTTGCGTAACAAGCCAGTTA
CTTGCGTAACTCTTGCCGAC
CTTGCGTAACAAGACCGTTG
CTTGCGTAACAGGTTAGCAT
CTTGCGTAACTTCGCCTCCA
CTTGCGTAACAGAGCCAAGG
CTTGCGTAACAATACCATCC
CTTGCGTAACAGCTCTCCTC
CTTGCGTAACCTTGATTGCC
CTTGCGTAACAGCTTATCCG
CTTGCGTAACAAGAATCTGA
CTTGCGTAACCATCTCTGCA
CTTGCGTAACACCTGGCCAA
CTTGCGTAACTAACTGGTTA
CTTGCGTAACTTGCTAACGG
CTTGCGTAACACTAGAGAGT
CTTGCGTAACAATGCCGCTT
CTTGCGTAACTATAGACGCA
CTTGCGTAACTCAATCGCAT
CTTGCGTAACTTCTTAATAA
CTTGCGTAACGTCCTAGAGG
CTTGCGTAACATATTGATAC
CTTGCGTAACCCGCTGCCAG
CTTGCGTAACCCTAGTACGT
CTTGCGTAACCAATTACCGT
CTTGCGTAACGGCCGTAGTC
CTTGCGTAACCGATTACGGC
CTTGCGTAACTAATGAACGA
CTTGCGTAACCCGTTCCTTA
CTTGCGTAACGGTACCATAT
CTTGCGTAACCCGATTCGCA
CTTGCGTAACATGGCTCTGC
CTTGCGTAACGTATAATACG
CTTGCGTAACATCAGCAAGT
CTTGCGTAACGGCGAACTCG
CTTGCGTAACTTAATTGAAT
CTTGCGTAACTTAGGACCGG
CTTGCGTAACAAGTAAGAGC
CTTGCGTAACCCTTGGTCCA
CTTGCGTAACCATCAGAATG
CTTGCGTAACTTATAGCAGA
CTTGCGTAACTTACTTGGAA
CTTGCGTAACGCTCAGCCGG
CTTGCGTAACACGTCCGCAG
CTTGCGTAACTTGACTGACG
CTTGCGTAACTTGCGAGGCA
CTTGCGTAACTTCCAACCGC
CTTGCGTAACTAACCTTCGG
CTTGCGTAACTCAAGCCGAT
CTTGCGTAACCTTGCAACCT
CTTGCGTAACCCATCGCGAA
CTTGCGTAACTAGACTTCTT
CTTGCGTAACGTCCTTAAGA
CTTGCGTAACAGTAACGGTC
CTTGCGTAACGTTCGTCAGA
CTTGCGTAACCGCCTAATGC
CTTGCGTAACACCGGAATTA
CTTGCGTAACTAGGCCATAG
CTTGCGTAACTAACTCTTAG
CTTGCGTAACTATGAGTTAA
CTTGCGTAACTATCATGATC
CTTGCGTAACGAGCATATGG
CTTGCGTAACTAACGATCCA
CTTGCGTAACCGGCGTAACT
CTTGCGTAACCGTCGCAGCC
CTTGCGTAACGTAGCTCCAT
CTTGCGTAACTTGCCTTGGC
CTTGCGTAACTGCTAATTCT
CTTGCGTAACGTCCTACTTG
CTTGCGTAACGGTAGGTTAG
CTTGCGTAACGAGCATCATT
CTTGCGTAACCCGCTCCGGC
CTTGCGTAACTTCTTCCGGT
CTTGCGTAACAGGAGAGAAC
CTTGCGTAACTAACTCAATT
CTTGCGTAACACTATAGGTT
CTTGCGTAACCAAGATGCCG
CTTGCGTAACAACGTCTAGT
CTTGCGTAACAGGTATACTC
CTTGCGTAACTTCATAGGAC
CTTGCGTAACGGAGGCCTCC
CTTGCGTAACTTCAATATAA
CTTGCGTAACACGTCATATA
CTTGCGTAACTTGACCAGGA
CTTGCGTAACCGGTTGCGCG
CTTGCGTAACCAAGGAGGTC
CTTGCGTAACTTACGATGAA
CTTGCGTAACTTGCTGGCAT
CTTGCGTAACGAGGCATCAA
CTTGCGTAACATTCGACCAA
CTTGCGTAACGCCGTATGCT
CTTGCGTAACCTGAACTGGT
CTTGCGTAACCATAACCAGC
CTTGCGTAACAAGTTGCCAT
CTTGCGTAACAGGCCGCTCG
CTTGCGTAACAGGTAATAGG
CTTGCGTAACGTACTAGTAA
CTTGCGTAACGCGCGGTAGT
CTTGCGTAACCTGGATTAGT
CTTGCGTAACTTGGATCCTT
CTTGCGTAACTTGGAATCTC
CTTGCGTAACACCTGGACGC
CTTGCGTAACCCTGACGTTC
CTTGCGTAACGCGTTCAGCT
CTTGCGTAACTTAGCAATAA
CTTGCGTAACTTGATGCTAT
CTTGCGTAACCTCTGCGGCA
CTTGCGTAACAATAATACCA
CTTGCGTAACACGCCGTTCA
CTTGCGTAACTTCGCTTACG
CTTGCGTAACTACGGCTACG
CTTGCGTAACTTCTTATCGA
CTTGCGTAACTTCCATGGCA
CTTGCGTAACAAGTAGTCAG
CTTGCGTAACTCAGCTCTAA
CTTGCGTAACCGAATAGATG
CTTGCGTAACCGGAGATCCG
CTTGCGTAACACCGCAGAAT
CTTGCGTAACTCTCCTATAA
CTTGCGTAACCAACCTATAT
CTTGCGTAACAGTCGAGAAG
CTTGCGTAACAAGACGGCCA
CTTGCGTAACGCCAACGCCA
CTTGCGTAACTCTACCATTA
CTTGCGTAACCTTGCGGTCT
CTTGCGTAACTTACGTATAC
CTTGCGTAACCGATTGGTTA
CTTGCGTAACACTTAACTAG
CTTGCGTAACGCAGACCGGT
CTTGCGTAACTGAGTCCAGA
CTTGCGTAACTGGAGAATTC
CTTGCGTAACACCAGCCTTA
CTTGCGTAACGGCGAGCTTA
CTTGCGTAACTCGAGGAGTA
CTTGCGTAACCCTTACTCCT
CTTGCGTAACTCAGACGAAC
CTTGCGTAACCCGTCCAGTA
CTTGCGTAACGTTCCGCTAA
CTTGCGTAACCAGATTCGAT
CTTGCGTAACTGCATATAAC
CTTGCGTAACTAGGCAGATA
CTTGCGTAACTATGCCGAGT
CTTGCGTAACATAGTCGTAG
CTTGCGTAACGGATGCAGCA
CTTGCGTAACCCGCTATATT
CTTGCGTAACATCGAGTCGC
CTTGCGTAACGCGACGCAGA
CTTGCGTAACAATGGTCGAC
CTTGCGTAACTGGAACTAGA
CTTGCGTAACGTCCAACTCA
CTTGCGTAACGTTATGGATC
CTTGCGTAACTTATAAGAAC
CTTGCGTAACCAAGCTTCAT
CTTGCGTAACCTGATTAAGA
CTTGCGTAACTACTTACTTA
CTTGCGTAACGGATCTGCAG
CTTGCGTAACATGCAATATG
CTTGCGTAACTTCCTAGACC
CTTGCGTAACACTGCCGATA
CTTGCGTAACTCCAGAAGGT
CTTGCGTAACTTCAAGACCA
CTTGCGTAACTATTACTCAT
CTTGCGTAACAACTGATCTT
CTTGCGTAACCCGCGGACCG
CTTGCGTAACAATACGCAGG
CTTGCGTAACGGTCGCGTCA
CTTGCGTAACAATTATCAGC
CTTGCGTAACCAGCTATCGT
CTTGCGTAACATTGCGCTGA
CTTGCGTAACTTGGTAGGCG
CTTGCGTAACAGCTAAGGTA
CTTGCGTAACTCGTAGAGAA
CTTGCGTAACTGATGGCCTT
CTTGCGTAACTGGAAGTACC
CTTGCGTAACCTCCAAGGAT
CTTGCGTAACAGATATATCG
CTTGCGTAACCATGCTGGTT
CTTGCGTAACTCCTCGAGTC
CTTGCGTAACGCAAGGAATA
CTTGCGTAACGGCATAGCTT
CTTGCGTAACCTACGGTAGC
CTTGCGTAACAGTAAGCATA
CTTGCGTAACCGCCTCGAAC
CTTGCGTAACTTAGGATCTA
CTTGCGTAACACTACTGAAG
CTTGCGTAACAATCTGGAGT
GGTACCGGCTTTCTCGCATG
GGTACCGGCTTCCTACCAGT
GGTACCGGCTGCGTTGGAGC
GGTACCGGCTGATCTTACGC
GGTACCGGCTCTGATGGTCA
GGTACCGGCTCCGAGAATCC
GGTACCGGCTGCCGCAACGA
GGTACCGGCTTGAGTCTGGC
GGTACCGGCTTGCGGACCTA
GGTACCGGCTACCTCGTTGA
GGTACCGGCTACGGAGGCGG
GGTACCGGCTTAGATCTACT
GGTACCGGCTAATTAAGACT
GGTACCGGCTCCATTGCGTT
GGTACCGGCTTTATTCATTC
GGTACCGGCTATCTCCGAAC
GGTACCGGCTTTGACTTCAG
GGTACCGGCTGGCAGGTATT
GGTACCGGCTAGAGCTATAA
GGTACCGGCTCTAAGAGAAG
GGTACCGGCTACTCAATAGG
GGTACCGGCTCTTGCGCCGC
GGTACCGGCTAATCGTAGCG
GGTACCGGCTGGTACTGCCT
GGTACCGGCTTAGAATTAAC
GGTACCGGCTGCCATTCTCC
GGTACCGGCTTGCCGGCAGA
GGTACCGGCTTTACCGAGGC
GGTACCGGCTATCATATTAG
GGTACCGGCTTGGTCAGCCA
GGTACCGGCTACTATGCAAT
GGTACCGGCTCGACGCGACT
GGTACCGGCTGATACGGAAC
GGTACCGGCTTTATCCGGAT
GGTACCGGCTTAGAGTAATA
GGTACCGGCTGCAGGTCCGT
GGTACCGGCTTCGGCCTTAC
GGTACCGGCTAGAACGTCTC
GGTACCGGCTCCAGTTCCAA
GGTACCGGCTGGCGTTAAGG
GGTACCGGCTACTTAACCTT
GGTACCGGCTCAACCGCTAA
GGTACCGGCTGACCTTGATA
GGTACCGGCTTCTGATACCA
GGTACCGGCTGAAGATCGAG
GGTACCGGCTAGGAGCGGTA
GGTACCGGCTAAGAAGCTAG
GGTACCGGCTTCCGGCCTCG
GGTACCGGCTAGAGAAGGTT
GGTACCGGCTCATACTCCGA
GGTACCGGCTGCTAACTTGC
GGTACCGGCTAATCCATCTT
GGTACCGGCTGGCTGAGCTC
GGTACCGGCTCCGATTCCTG
GGTACCGGCTACCGCCAACC
GGTACCGGCTTGGCCTGAAG
GGTACCGGCTAACCTCATTC
GGTACCGGCTATAAGGAGCA
GGTACCGGCTCGAACGCCGG
GGTACCGGCTGGTATGCTTG
GGTACCGGCTAACCTGCGTA
GGTACCGGCTGGCAGACGCC
GGTACCGGCTTAGCCGTCAT
GGTACCGGCTCCTGGAAGAG
GGTACCGGCTGGAGGTTCTA
GGTACCGGCTCTAGTAGTCT
GGTACCGGCTATCATCAACG
GGTACCGGCTACGCGAGATT
GGTACCGGCTGAAGAGGCAT
GGTACCGGCTGGTATCCGCC
GGTACCGGCTAACTAGGCGC
GGTACCGGCTTCGCTAAGCA
GGTACCGGCTTATATACTAA
GGTACCGGCTACTTGCTAGA
GGTACCGGCTAACCATTGGA
GGTACCGGCTTCGCGGTTGG
GGTACCGGCTCGTAGTTACC
GGTACCGGCTTCCAATCATC
GGTACCGGCTAATCGATAAT
GGTACCGGCTCCATTATCTA
GGTACCGGCTTCAACGTAAG
GGTACCGGCTTCTAATAGTA
GGTACCGGCTAACCGCTGGT
GGTACCGGCTGATCGCTTCT
GGTACCGGCTCTAACTAGAT
GGTACCGGCTGCTGGAACTT
GGTACCGGCTAGGTTAGTTC
GGTACCGGCTCATTCGACGG
GGTACCGGCTCATTCAATCA
GGTACCGGCTCGGATTAGAA
GGTACCGGCTATCGGCTATC
GGTACCGGCTCCTTGATCGT
GGTACCGGCTACGAAGTCAA
GGTACCGGCTTTACCTCGAC
GGTACCGGCTGGAGGATAGC
GGTACCGGCTGGCTCTCTAT
GGTACCGGCTGGTTGGCGAC
GGTACCGGCTGTAGATGCGC
GGTACCGGCTAGGACTGCGA
GGTACCGGCTGAGGCTTATT
GGTACCGGCTACGGAGAATA
GGTACCGGCTGACGAGGTTG
GGTACCGGCTTTCTCTGAGA
GGTACCGGCTTAGAATAGCC
GGTACCGGCTTGGCAGAAGT
GGTACCGGCTCGAAGGCATG
GGTACCGGCTAGCGATCCGC
GGTACCGGCTATGAGTTCTC
GGTACCGGCTGTAGATCGTT
GGTACCGGCTTCGGTAAGGC
GGTACCGGCTACTCGACGCC
GGTACCGGCTCGCCAGGCAT
GGTACCGGCTATTAACTTAA
GGTACCGGCTCTGGTTGGTT
GGTACCGGCTCCTGCATCAA
GGTACCGGCTGCTCGAATCA
GGTACCGGCTCTTCATTAGA
GGTACCGGCTAATTGAGAGA
GGTACCGGCTACGCTTCTCT
GGTACCGGCTCCATCGGACC
GGTACCGGCTGAGGTCGGTT
GGTACCGGCTACGATAGACT
GGTACCGGCTCCTATCATAA
GGTACCGGCTAATACCAGTT
GGTACCGGCTCGTATTGAGA
GGTACCGGCTCCGCGCAGGT
GGTACCGGCTTCTGACGAGG
GGTACCGGCTGGCTCGAGAT
GGTACCGGCTAATCGAACTC
GGTACCGGCTGTAGTTGGAT
GGTACCGGCTATATGCCATC
GGTACCGGCTGGCATCTACC
GGTACCGGCTACGCGCTCCT
GGTACCGGCTGCGGCCAATC
GGTACCGGCTAATCCGGTCA
GGTACCGGCTGCGGTTATTG
GGTACCGGCTTAGCCAGCAA
GGTACCGGCTACTCTACTGG
GGTACCGGCTGATTCCGGAA
GGTACCGGCTTCCTCTCCGT
GGTACCGGCTGGACGACGCA
GGTACCGGCTCCTAAGCGGT
GGTACCGGCTAAGTACGTTA
GGTACCGGCTTTCTCTACTA
GGTACCGGCTAGCGTCGTAT
GGTACCGGCTACGCGTATCG
GGTACCGGCTCTATTAACCA
GGTACCGGCTCATCCAGCCA
GGTACCGGCTTCGGCGTCGT
GGTACCGGCTCCTGAGAGCA
GGTACCGGCTTGGCATAACG
GGTACCGGCTATAACCGTTC
GGTACCGGCTCGTCTATGAA
GGTACCGGCTCGTAAGGAGT
GGTACCGGCTGAATGAGGAG
GGTACCGGCTCCAGGCTCTT
GGTACCGGCTGACCAATGCG
GGTACCGGCTCATGACTCAA
GGTACCGGCTGATCCAGCGT
GGTACCGGCTGGCTGCCTTA
GGTACCGGCTGCCTGATATA
GGTACCGGCTACCAGTATAA
GGTACCGGCTTCTCTCATCC
GGTACCGGCTAGGTCTATGG
GGTACCGGCTCGAATCTCCT
GGTACCGGCTAAGCATCCTA
GGTACCGGCTAGGCCGGTAA
GGTACCGGCTATCCATCAGG
GGTACCGGCTAGGTAGAGCT
GGTACCGGCTACTCCGCCAA
GGTACCGGCTTGAGACTCTA
GGTACCGGCTTTCTATAGAG
GGTACCGGCTGCCTCAGCAT
GGTACCGGCTTCCGCCGGTC
GGTACCGGCTTTCGCTGCCT
GGTACCGGCTAGCAAGAACC
GGTACCGGCTGGCTATTCGA
GGTACCGGCTCTGAAGAGAC
GGTACCGGCTGCCATCAACT
GGTACCGGCTCTCGGAGCAA
GGTACCGGCTTTGCAGCATT
GGTACCGGCTACGTTGAATG
GGTACCGGCTGCGGAGTCGA
GGTACCGGCTTCTAGTCAAG
GGTACCGGCTATCTAGGTTC
GGTACCGGCTTGCCTAACTT
GGTACCGGCTGGATTCTATC
GGTACCGGCTTTGATATGAA
GGTACCGGCTTCTATCGGTA
GGTACCGGCTGGCTTCTGGA
GGTACCGGCTACTGGTAGAT
GGTACCGGCTGGCGGTTGAC
GGTACCGGCTCGGTCAAGAA
GGTACCGGCTCGCTCCTAAC
GGTACCGGCTATCCATGACT
GGTACCGGCTAACCTGGTCT
GGTACCGGCTACCGAAGACC
GGTACCGGCTGGTACCGGCA
GGTACCGGCTAAGCCAGTTA
GGTACCGGCTTCTTGCCGAC
GGTACCGGCTAAGACCGTTG
GGTACCGGCTAGGTTAGCAT
GGTACCGGCTTTCGCCTCCA
GGTACCGGCTAGAGCCAAGG
GGTACCGGCTAATACCATCC
GGTACCGGCTAGCTCTCCTC
GGTACCGGCTCTTGATTGCC
GGTACCGGCTAGCTTATCCG
GGTACCGGCTAAGAATCTGA
GGTACCGGCTCATCTCTGCA
GGTACCGGCTACCTGGCCAA
GGTACCGGCTTAACTGGTTA
GGTACCGGCTTTGCTAACGG
GGTACCGGCTACTAGAGAGT
GGTACCGGCTAATGCCGCTT
GGTACCGGCTTATAGACGCA
GGTACCGGCTTCAATCGCAT
GGTACCGGCTTTCTTAATAA
GGTACCGGCTGTCCTAGAGG
GGTACCGGCTATATTGATAC
GGTACCGGCTCCGCTGCCAG
GGTACCGGCTCCTAGTACGT
GGTACCGGCTCAATTACCGT
GGTACCGGCTGGCCGTAGTC
GGTACCGGCTCGATTACGGC
GGTACCGGCTTAATGAACGA
GGTACCGGCTCCGTTCCTTA
GGTACCGGCTGGTACCATAT
GGTACCGGCTCCGATTCGCA
GGTACCGGCTATGGCTCTGC
GGTACCGGCTGTATAATACG
GGTACCGGCTATCAGCAAGT
GGTACCGGCTGGCGAACTCG
GGTACCGGCTTTAATTGAAT
GGTACCGGCTTTAGGACCGG
GGTACCGGCTAAGTAAGAGC
GGTACCGGCTCCTTGGTCCA
GGTACCGGCTCATCAGAATG
GGTACCGGCTTTATAGCAGA
GGTACCGGCTTTACTTGGAA
GGTACCGGCTGCTCAGCCGG
GGTACCGGCTACGTCCGCAG
GGTACCGGCTTTGACTGACG
GGTACCGGCTTTGCGAGGCA
GGTACCGGCTTTCCAACCGC
GGTACCGGCTTAACCTTCGG
GGTACCGGCTTCAAGCCGAT
GGTACCGGCTCTTGCAACCT
GGTACCGGCTCCATCGCGAA
GGTACCGGCTTAGACTTCTT
GGTACCGGCTGTCCTTAAGA
GGTACCGGCTAGTAACGGTC
GGTACCGGCTGTTCGTCAGA
GGTACCGGCTCGCCTAATGC
GGTACCGGCTACCGGAATTA
GGTACCGGCTTAGGCCATAG
GGTACCGGCTTAACTCTTAG
GGTACCGGCTTATGAGTTAA
GGTACCGGCTTATCATGATC
GGTACCGGCTGAGCATATGG
GGTACCGGCTTAACGATCCA
GGTACCGGCTCGGCGTAACT
GGTACCGGCTCGTCGCAGCC
GGTACCGGCTGTAGCTCCAT
GGTACCGGCTTTGCCTTGGC
GGTACCGGCTTGCTAATTCT
GGTACCGGCTGTCCTACTTG
GGTACCGGCTGGTAGGTTAG
GGTACCGGCTGAGCATCATT
GGTACCGGCTCCGCTCCGGC
GGTACCGGCTTTCTTCCGGT
GGTACCGGCTAGGAGAGAAC
GGTACCGGCTTAACTCAATT
GGTACCGGCTACTATAGGTT
GGTACCGGCTCAAGATGCCG
GGTACCGGCTAACGTCTAGT
GGTACCGGCTAGGTATACTC
GGTACCGGCTTTCATAGGAC
GGTACCGGCTGGAGGCCTCC
GGTACCGGCTTTCAATATAA
GGTACCGGCTACGTCATATA
GGTACCGGCTTTGACCAGGA
GGTACCGGCTCGGTTGCGCG
GGTACCGGCTCAAGGAGGTC
GGTACCGGCTTTACGATGAA
GGTACCGGCTTTGCTGGCAT
GGTACCGGCTGAGGCATCAA
GGTACCGGCTATTCGACCAA
GGTACCGGCTGCCGTATGCT
GGTACCGGCTCTGAACTGGT
GGTACCGGCTCATAACCAGC
GGTACCGGCTAAGTTGCCAT
GGTACCGGCTAGGCCGCTCG
GGTACCGGCTAGGTAATAGG
GGTACCGGCTGTACTAGTAA
GGTACCGGCTGCGCGGTAGT
GGTACCGGCTCTGGATTAGT
GGTACCGGCTTTGGATCCTT
GGTACCGGCTTTGGAATCTC
GGTACCGGCTACCTGGACGC
GGTACCGGCTCCTGACGTTC
GGTACCGGCTGCGTTCAGCT
GGTACCGGCTTTAGCAATAA
GGTACCGGCTTTGATGCTAT
GGTACCGGCTCTCTGCGGCA
GGTACCGGCTAATAATACCA
GGTACCGGCTACGCCGTTCA
GGTACCGGCTTTCGCTTACG
GGTACCGGCTTACGGCTACG
GGTACCGGCTTTCTTATCGA
GGTACCGGCTTTCCATGGCA
GGTACCGGCTAAGTAGTCAG
GGTACCGGCTTCAGCTCTAA
GGTACCGGCTCGAATAGATG
GGTACCGGCTCGGAGATCCG
GGTACCGGCTACCGCAGAAT
GGTACCGGCTTCTCCTATAA
GGTACCGGCTCAACCTATAT
GGTACCGGCTAGTCGAGAAG
GGTACCGGCTAAGACGGCCA
GGTACCGGCTGCCAACGCCA
GGTACCGGCTTCTACCATTA
GGTACCGGCTCTTGCGGTCT
GGTACCGGCTTTACGTATAC
GGTACCGGCTCGATTGGTTA
GGTACCGGCTACTTAACTAG
GGTACCGGCTGCAGACCGGT
GGTACCGGCTTGAGTCCAGA
GGTACCGGCTTGGAGAATTC
GGTACCGGCTACCAGCCTTA
GGTACCGGCTGGCGAGCTTA
GGTACCGGCTTCGAGGAGTA
GGTACCGGCTCCTTACTCCT
GGTACCGGCTTCAGACGAAC
GGTACCGGCTCCGTCCAGTA
GGTACCGGCTGTTCCGCTAA
GGTACCGGCTCAGATTCGAT
GGTACCGGCTTGCATATAAC
GGTACCGGCTTAGGCAGATA
GGTACCGGCTTATGCCGAGT
GGTACCGGCTATAGTCGTAG
GGTACCGGCTGGATGCAGCA
GGTACCGGCTCCGCTATATT
GGTACCGGCTATCGAGTCGC
GGTACCGGCTGCGACGCAGA
GGTACCGGCTAATGGTCGAC
GGTACCGGCTTGGAACTAGA
GGTACCGGCTGTCCAACTCA
GGTACCGGCTGTTATGGATC
GGTACCGGCTTTATAAGAAC
GGTACCGGCTCAAGCTTCAT
GGTACCGGCTCTGATTAAGA
GGTACCGGCTTACTTACTTA
GGTACCGGCTGGATCTGCAG
GGTACCGGCTATGCAATATG
GGTACCGGCTTTCCTAGACC
GGTACCGGCTACTGCCGATA
GGTACCGGCTTCCAGAAGGT
GGTACCGGCTTTCAAGACCA
GGTACCGGCTTATTACTCAT
GGTACCGGCTAACTGATCTT
GGTACCGGCTCCGCGGACCG
GGTACCGGCTAATACGCAGG
GGTACCGGCTGGTCGCGTCA
GGTACCGGCTAATTATCAGC
GGTACCGGCTCAGCTATCGT
GGTACCGGCTATTGCGCTGA
GGTACCGGCTTTGGTAGGCG
GGTACCGGCTAGCTAAGGTA
GGTACCGGCTTCGTAGAGAA
GGTACCGGCTTGATGGCCTT
GGTACCGGCTTGGAAGTACC
GGTACCGGCTCTCCAAGGAT
GGTACCGGCTAGATATATCG
GGTACCGGCTCATGCTGGTT
GGTACCGGCTTCCTCGAGTC
GGTACCGGCTGCAAGGAATA
GGTACCGGCTGGCATAGCTT
GGTACCGGCTCTACGGTAGC
GGTACCGGCTAGTAAGCATA
GGTACCGGCTCGCCTCGAAC
GGTACCGGCTTTAGGATCTA
GGTACCGGCTACTACTGAAG
GGTACCGGCTAATCTGGAGT
AGATAGAGGTTTCTCGCATG
AGATAGAGGTTCCTACCAGT
AGATAGAGGTGCGTTGGAGC
AGATAGAGGTGATCTTACGC
AGATAGAGGTCTGATGGTCA
AGATAGAGGTCCGAGAATCC
AGATAGAGGTGCCGCAACGA
AGATAGAGGTTGAGTCTGGC
AGATAGAGGTTGCGGACCTA
AGATAGAGGTACCTCGTTGA
AGATAGAGGTACGGAGGCGG
AGATAGAGGTTAGATCTACT
AGATAGAGGTAATTAAGACT
AGATAGAGGTCCATTGCGTT
AGATAGAGGTTTATTCATTC
AGATAGAGGTATCTCCGAAC
AGATAGAGGTTTGACTTCAG
AGATAGAGGTGGCAGGTATT
AGATAGAGGTAGAGCTATAA
AGATAGAGGTCTAAGAGAAG
AGATAGAGGTACTCAATAGG
AGATAGAGGTCTTGCGCCGC
AGATAGAGGTAATCGTAGCG
AGATAGAGGTGGTACTGCCT
AGATAGAGGTTAGAATTAAC
AGATAGAGGTGCCATTCTCC
AGATAGAGGTTGCCGGCAGA
AGATAGAGGTTTACCGAGGC
AGATAGAGGTATCATATTAG
AGATAGAGGTTGGTCAGCCA
AGATAGAGGTACTATGCAAT
AGATAGAGGTCGACGCGACT
AGATAGAGGTGATACGGAAC
AGATAGAGGTTTATCCGGAT
AGATAGAGGTTAGAGTAATA
AGATAGAGGTGCAGGTCCGT
AGATAGAGGTTCGGCCTTAC
AGATAGAGGTAGAACGTCTC
AGATAGAGGTCCAGTTCCAA
AGATAGAGGTGGCGTTAAGG
AGATAGAGGTACTTAACCTT
AGATAGAGGTCAACCGCTAA
AGATAGAGGTGACCTTGATA
AGATAGAGGTTCTGATACCA
AGATAGAGGTGAAGATCGAG
AGATAGAGGTAGGAGCGGTA
AGATAGAGGTAAGAAGCTAG
AGATAGAGGTTCCGGCCTCG
AGATAGAGGTAGAGAAGGTT
AGATAGAGGTCATACTCCGA
AGATAGAGGTGCTAACTTGC
AGATAGAGGTAATCCATCTT
AGATAGAGGTGGCTGAGCTC
AGATAGAGGTCCGATTCCTG
AGATAGAGGTACCGCCAACC
AGATAGAGGTTGGCCTGAAG
AGATAGAGGTAACCTCATTC
AGATAGAGGTATAAGGAGCA
AGATAGAGGTCGAACGCCGG
AGATAGAGGTGGTATGCTTG
AGATAGAGGTAACCTGCGTA
AGATAGAGGTGGCAGACGCC
AGATAGAGGTTAGCCGTCAT
AGATAGAGGTCCTGGAAGAG
AGATAGAGGTGGAGGTTCTA
AGATAGAGGTCTAGTAGTCT
AGATAGAGGTATCATCAACG
AGATAGAGGTACGCGAGATT
AGATAGAGGTGAAGAGGCAT
AGATAGAGGTGGTATCCGCC
AGATAGAGGTAACTAGGCGC
AGATAGAGGTTCGCTAAGCA
AGATAGAGGTTATATACTAA
AGATAGAGGTACTTGCTAGA
AGATAGAGGTAACCATTGGA
AGATAGAGGTTCGCGGTTGG
AGATAGAGGTCGTAGTTACC
AGATAGAGGTTCCAATCATC
AGATAGAGGTAATCGATAAT
AGATAGAGGTCCATTATCTA
AGATAGAGGTTCAACGTAAG
AGATAGAGGTTCTAATAGTA
AGATAGAGGTAACCGCTGGT
AGATAGAGGTGATCGCTTCT
AGATAGAGGTCTAACTAGAT
AGATAGAGGTGCTGGAACTT
AGATAGAGGTAGGTTAGTTC
AGATAGAGGTCATTCGACGG
AGATAGAGGTCATTCAATCA
AGATAGAGGTCGGATTAGAA
AGATAGAGGTATCGGCTATC
AGATAGAGGTCCTTGATCGT
AGATAGAGGTACGAAGTCAA
AGATAGAGGTTTACCTCGAC
AGATAGAGGTGGAGGATAGC
AGATAGAGGTGGCTCTCTAT
AGATAGAGGTGGTTGGCGAC
AGATAGAGGTGTAGATGCGC
AGATAGAGGTAGGACTGCGA
AGATAGAGGTGAGGCTTATT
AGATAGAGGTACGGAGAATA
AGATAGAGGTGACGAGGTTG
AGATAGAGGTTTCTCTGAGA
AGATAGAGGTTAGAATAGCC
AGATAGAGGTTGGCAGAAGT
AGATAGAGGTCGAAGGCATG
AGATAGAGGTAGCGATCCGC
AGATAGAGGTATGAGTTCTC
AGATAGAGGTGTAGATCGTT
AGATAGAGGTTCGGTAAGGC
AGATAGAGGTACTCGACGCC
AGATAGAGGTCGCCAGGCAT
AGATAGAGGTATTAACTTAA
AGATAGAGGTCTGGTTGGTT
AGATAGAGGTCCTGCATCAA
AGATAGAGGTGCTCGAATCA
AGATAGAGGTCTTCATTAGA
AGATAGAGGTAATTGAGAGA
AGATAGAGGTACGCTTCTCT
AGATAGAGGTCCATCGGACC
AGATAGAGGTGAGGTCGGTT
AGATAGAGGTACGATAGACT
AGATAGAGGTCCTATCATAA
AGATAGAGGTAATACCAGTT
AGATAGAGGTCGTATTGAGA
AGATAGAGGTCCGCGCAGGT
AGATAGAGGTTCTGACGAGG
AGATAGAGGTGGCTCGAGAT
AGATAGAGGTAATCGAACTC
AGATAGAGGTGTAGTTGGAT
AGATAGAGGTATATGCCATC
AGATAGAGGTGGCATCTACC
AGATAGAGGTACGCGCTCCT
AGATAGAGGTGCGGCCAATC
AGATAGAGGTAATCCGGTCA
AGATAGAGGTGCGGTTATTG
AGATAGAGGTTAGCCAGCAA
AGATAGAGGTACTCTACTGG
AGATAGAGGTGATTCCGGAA
AGATAGAGGTTCCTCTCCGT
AGATAGAGGTGGACGACGCA
AGATAGAGGTCCTAAGCGGT
AGATAGAGGTAAGTACGTTA
AGATAGAGGTTTCTCTACTA
AGATAGAGGTAGCGTCGTAT
AGATAGAGGTACGCGTATCG
AGATAGAGGTCTATTAACCA
AGATAGAGGTCATCCAGCCA
AGATAGAGGTTCGGCGTCGT
AGATAGAGGTCCTGAGAGCA
AGATAGAGGTTGGCATAACG
AGATAGAGGTATAACCGTTC
AGATAGAGGTCGTCTATGAA
AGATAGAGGTCGTAAGGAGT
AGATAGAGGTGAATGAGGAG
AGATAGAGGTCCAGGCTCTT
AGATAGAGGTGACCAATGCG
AGATAGAGGTCATGACTCAA
AGATAGAGGTGATCCAGCGT
AGATAGAGGTGGCTGCCTTA
AGATAGAGGTGCCTGATATA
AGATAGAGGTACCAGTATAA
AGATAGAGGTTCTCTCATCC
AGATAGAGGTAGGTCTATGG
AGATAGAGGTCGAATCTCCT
AGATAGAGGTAAGCATCCTA
AGATAGAGGTAGGCCGGTAA
AGATAGAGGTATCCATCAGG
AGATAGAGGTAGGTAGAGCT
AGATAGAGGTACTCCGCCAA
AGATAGAGGTTGAGACTCTA
AGATAGAGGTTTCTATAGAG
AGATAGAGGTGCCTCAGCAT
AGATAGAGGTTCCGCCGGTC
AGATAGAGGTTTCGCTGCCT
AGATAGAGGTAGCAAGAACC
AGATAGAGGTGGCTATTCGA
AGATAGAGGTCTGAAGAGAC
AGATAGAGGTGCCATCAACT
AGATAGAGGTCTCGGAGCAA
AGATAGAGGTTTGCAGCATT
AGATAGAGGTACGTTGAATG
AGATAGAGGTGCGGAGTCGA
AGATAGAGGTTCTAGTCAAG
AGATAGAGGTATCTAGGTTC
AGATAGAGGTTGCCTAACTT
AGATAGAGGTGGATTCTATC
AGATAGAGGTTTGATATGAA
AGATAGAGGTTCTATCGGTA
AGATAGAGGTGGCTTCTGGA
AGATAGAGGTACTGGTAGAT
AGATAGAGGTGGCGGTTGAC
AGATAGAGGTCGGTCAAGAA
AGATAGAGGTCGCTCCTAAC
AGATAGAGGTATCCATGACT
AGATAGAGGTAACCTGGTCT
AGATAGAGGTACCGAAGACC
AGATAGAGGTGGTACCGGCA
AGATAGAGGTAAGCCAGTTA
AGATAGAGGTTCTTGCCGAC
AGATAGAGGTAAGACCGTTG
AGATAGAGGTAGGTTAGCAT
AGATAGAGGTTTCGCCTCCA
AGATAGAGGTAGAGCCAAGG
AGATAGAGGTAATACCATCC
AGATAGAGGTAGCTCTCCTC
AGATAGAGGTCTTGATTGCC
AGATAGAGGTAGCTTATCCG
AGATAGAGGTAAGAATCTGA
AGATAGAGGTCATCTCTGCA
AGATAGAGGTACCTGGCCAA
AGATAGAGGTTAACTGGTTA
AGATAGAGGTTTGCTAACGG
AGATAGAGGTACTAGAGAGT
AGATAGAGGTAATGCCGCTT
AGATAGAGGTTATAGACGCA
AGATAGAGGTTCAATCGCAT
AGATAGAGGTTTCTTAATAA
AGATAGAGGTGTCCTAGAGG
AGATAGAGGTATATTGATAC
AGATAGAGGTCCGCTGCCAG
AGATAGAGGTCCTAGTACGT
AGATAGAGGTCAATTACCGT
AGATAGAGGTGGCCGTAGTC
AGATAGAGGTCGATTACGGC
AGATAGAGGTTAATGAACGA
AGATAGAGGTCCGTTCCTTA
AGATAGAGGTGGTACCATAT
AGATAGAGGTCCGATTCGCA
AGATAGAGGTATGGCTCTGC
AGATAGAGGTGTATAATACG
AGATAGAGGTATCAGCAAGT
AGATAGAGGTGGCGAACTCG
AGATAGAGGTTTAATTGAAT
AGATAGAGGTTTAGGACCGG
AGATAGAGGTAAGTAAGAGC
AGATAGAGGTCCTTGGTCCA
AGATAGAGGTCATCAGAATG
AGATAGAGGTTTATAGCAGA
AGATAGAGGTTTACTTGGAA
AGATAGAGGTGCTCAGCCGG
AGATAGAGGTACGTCCGCAG
AGATAGAGGTTTGACTGACG
AGATAGAGGTTTGCGAGGCA
AGATAGAGGTTTCCAACCGC
AGATAGAGGTTAACCTTCGG
AGATAGAGGTTCAAGCCGAT
AGATAGAGGTCTTGCAACCT
AGATAGAGGTCCATCGCGAA
AGATAGAGGTTAGACTTCTT
AGATAGAGGTGTCCTTAAGA
AGATAGAGGTAGTAACGGTC
AGATAGAGGTGTTCGTCAGA
AGATAGAGGTCGCCTAATGC
AGATAGAGGTACCGGAATTA
AGATAGAGGTTAGGCCATAG
AGATAGAGGTTAACTCTTAG
AGATAGAGGTTATGAGTTAA
AGATAGAGGTTATCATGATC
AGATAGAGGTGAGCATATGG
AGATAGAGGTTAACGATCCA
AGATAGAGGTCGGCGTAACT
AGATAGAGGTCGTCGCAGCC
AGATAGAGGTGTAGCTCCAT
AGATAGAGGTTTGCCTTGGC
AGATAGAGGTTGCTAATTCT
AGATAGAGGTGTCCTACTTG
AGATAGAGGTGGTAGGTTAG
AGATAGAGGTGAGCATCATT
AGATAGAGGTCCGCTCCGGC
AGATAGAGGTTTCTTCCGGT
AGATAGAGGTAGGAGAGAAC
AGATAGAGGTTAACTCAATT
AGATAGAGGTACTATAGGTT
AGATAGAGGTCAAGATGCCG
AGATAGAGGTAACGTCTAGT
AGATAGAGGTAGGTATACTC
AGATAGAGGTTTCATAGGAC
AGATAGAGGTGGAGGCCTCC
AGATAGAGGTTTCAATATAA
AGATAGAGGTACGTCATATA
AGATAGAGGTTTGACCAGGA
AGATAGAGGTCGGTTGCGCG
AGATAGAGGTCAAGGAGGTC
AGATAGAGGTTTACGATGAA
AGATAGAGGTTTGCTGGCAT
AGATAGAGGTGAGGCATCAA
AGATAGAGGTATTCGACCAA
AGATAGAGGTGCCGTATGCT
AGATAGAGGTCTGAACTGGT
AGATAGAGGTCATAACCAGC
AGATAGAGGTAAGTTGCCAT
AGATAGAGGTAGGCCGCTCG
AGATAGAGGTAGGTAATAGG
AGATAGAGGTGTACTAGTAA
AGATAGAGGTGCGCGGTAGT
AGATAGAGGTCTGGATTAGT
AGATAGAGGTTTGGATCCTT
AGATAGAGGTTTGGAATCTC
AGATAGAGGTACCTGGACGC
AGATAGAGGTCCTGACGTTC
AGATAGAGGTGCGTTCAGCT
AGATAGAGGTTTAGCAATAA
AGATAGAGGTTTGATGCTAT
AGATAGAGGTCTCTGCGGCA
AGATAGAGGTAATAATACCA
AGATAGAGGTACGCCGTTCA
AGATAGAGGTTTCGCTTACG
AGATAGAGGTTACGGCTACG
AGATAGAGGTTTCTTATCGA
AGATAGAGGTTTCCATGGCA
AGATAGAGGTAAGTAGTCAG
AGATAGAGGTTCAGCTCTAA
AGATAGAGGTCGAATAGATG
AGATAGAGGTCGGAGATCCG
AGATAGAGGTACCGCAGAAT
AGATAGAGGTTCTCCTATAA
AGATAGAGGTCAACCTATAT
AGATAGAGGTAGTCGAGAAG
AGATAGAGGTAAGACGGCCA
AGATAGAGGTGCCAACGCCA
AGATAGAGGTTCTACCATTA
AGATAGAGGTCTTGCGGTCT
AGATAGAGGTTTACGTATAC
AGATAGAGGTCGATTGGTTA
AGATAGAGGTACTTAACTAG
AGATAGAGGTGCAGACCGGT
AGATAGAGGTTGAGTCCAGA
AGATAGAGGTTGGAGAATTC
AGATAGAGGTACCAGCCTTA
AGATAGAGGTGGCGAGCTTA
AGATAGAGGTTCGAGGAGTA
AGATAGAGGTCCTTACTCCT
AGATAGAGGTTCAGACGAAC
AGATAGAGGTCCGTCCAGTA
AGATAGAGGTGTTCCGCTAA
AGATAGAGGTCAGATTCGAT
AGATAGAGGTTGCATATAAC
AGATAGAGGTTAGGCAGATA
AGATAGAGGTTATGCCGAGT
AGATAGAGGTATAGTCGTAG
AGATAGAGGTGGATGCAGCA
AGATAGAGGTCCGCTATATT
AGATAGAGGTATCGAGTCGC
AGATAGAGGTGCGACGCAGA
AGATAGAGGTAATGGTCGAC
AGATAGAGGTTGGAACTAGA
AGATAGAGGTGTCCAACTCA
AGATAGAGGTGTTATGGATC
AGATAGAGGTTTATAAGAAC
AGATAGAGGTCAAGCTTCAT
AGATAGAGGTCTGATTAAGA
AGATAGAGGTTACTTACTTA
AGATAGAGGTGGATCTGCAG
AGATAGAGGTATGCAATATG
AGATAGAGGTTTCCTAGACC
AGATAGAGGTACTGCCGATA
AGATAGAGGTTCCAGAAGGT
AGATAGAGGTTTCAAGACCA
AGATAGAGGTTATTACTCAT
AGATAGAGGTAACTGATCTT
AGATAGAGGTCCGCGGACCG
AGATAGAGGTAATACGCAGG
AGATAGAGGTGGTCGCGTCA
AGATAGAGGTAATTATCAGC
AGATAGAGGTCAGCTATCGT
AGATAGAGGTATTGCGCTGA
AGATAGAGGTTTGGTAGGCG
AGATAGAGGTAGCTAAGGTA
AGATAGAGGTTCGTAGAGAA
AGATAGAGGTTGATGGCCTT
AGATAGAGGTTGGAAGTACC
AGATAGAGGTCTCCAAGGAT
AGATAGAGGTAGATATATCG
AGATAGAGGTCATGCTGGTT
AGATAGAGGTTCCTCGAGTC
AGATAGAGGTGCAAGGAATA
AGATAGAGGTGGCATAGCTT
AGATAGAGGTCTACGGTAGC
AGATAGAGGTAGTAAGCATA
AGATAGAGGTCGCCTCGAAC
AGATAGAGGTTTAGGATCTA
AGATAGAGGTACTACTGAAG
AGATAGAGGTAATCTGGAGT
GTAGTAGTCCTTCTCGCATG
GTAGTAGTCCTCCTACCAGT
GTAGTAGTCCGCGTTGGAGC
GTAGTAGTCCGATCTTACGC
GTAGTAGTCCCTGATGGTCA
GTAGTAGTCCCCGAGAATCC
GTAGTAGTCCGCCGCAACGA
GTAGTAGTCCTGAGTCTGGC
GTAGTAGTCCTGCGGACCTA
GTAGTAGTCCACCTCGTTGA
GTAGTAGTCCACGGAGGCGG
GTAGTAGTCCTAGATCTACT
GTAGTAGTCCAATTAAGACT
GTAGTAGTCCCCATTGCGTT
GTAGTAGTCCTTATTCATTC
GTAGTAGTCCATCTCCGAAC
GTAGTAGTCCTTGACTTCAG
GTAGTAGTCCGGCAGGTATT
GTAGTAGTCCAGAGCTATAA
GTAGTAGTCCCTAAGAGAAG
GTAGTAGTCCACTCAATAGG
GTAGTAGTCCCTTGCGCCGC
GTAGTAGTCCAATCGTAGCG
GTAGTAGTCCGGTACTGCCT
GTAGTAGTCCTAGAATTAAC
GTAGTAGTCCGCCATTCTCC
GTAGTAGTCCTGCCGGCAGA
GTAGTAGTCCTTACCGAGGC
GTAGTAGTCCATCATATTAG
GTAGTAGTCCTGGTCAGCCA
GTAGTAGTCCACTATGCAAT
GTAGTAGTCCCGACGCGACT
GTAGTAGTCCGATACGGAAC
GTAGTAGTCCTTATCCGGAT
GTAGTAGTCCTAGAGTAATA
GTAGTAGTCCGCAGGTCCGT
GTAGTAGTCCTCGGCCTTAC
GTAGTAGTCCAGAACGTCTC
GTAGTAGTCCCCAGTTCCAA
GTAGTAGTCCGGCGTTAAGG
GTAGTAGTCCACTTAACCTT
GTAGTAGTCCCAACCGCTAA
GTAGTAGTCCGACCTTGATA
GTAGTAGTCCTCTGATACCA
GTAGTAGTCCGAAGATCGAG
GTAGTAGTCCAGGAGCGGTA
GTAGTAGTCCAAGAAGCTAG
GTAGTAGTCCTCCGGCCTCG
GTAGTAGTCCAGAGAAGGTT
GTAGTAGTCCCATACTCCGA
GTAGTAGTCCGCTAACTTGC
GTAGTAGTCCAATCCATCTT
GTAGTAGTCCGGCTGAGCTC
GTAGTAGTCCCCGATTCCTG
GTAGTAGTCCACCGCCAACC
GTAGTAGTCCTGGCCTGAAG
GTAGTAGTCCAACCTCATTC
GTAGTAGTCCATAAGGAGCA
GTAGTAGTCCCGAACGCCGG
GTAGTAGTCCGGTATGCTTG
GTAGTAGTCCAACCTGCGTA
GTAGTAGTCCGGCAGACGCC
GTAGTAGTCCTAGCCGTCAT
GTAGTAGTCCCCTGGAAGAG
GTAGTAGTCCGGAGGTTCTA
GTAGTAGTCCCTAGTAGTCT
GTAGTAGTCCATCATCAACG
GTAGTAGTCCACGCGAGATT
GTAGTAGTCCGAAGAGGCAT
GTAGTAGTCCGGTATCCGCC
GTAGTAGTCCAACTAGGCGC
GTAGTAGTCCTCGCTAAGCA
GTAGTAGTCCTATATACTAA
GTAGTAGTCCACTTGCTAGA
GTAGTAGTCCAACCATTGGA
GTAGTAGTCCTCGCGGTTGG
GTAGTAGTCCCGTAGTTACC
GTAGTAGTCCTCCAATCATC
GTAGTAGTCCAATCGATAAT
GTAGTAGTCCCCATTATCTA
GTAGTAGTCCTCAACGTAAG
GTAGTAGTCCTCTAATAGTA
GTAGTAGTCCAACCGCTGGT
GTAGTAGTCCGATCGCTTCT
GTAGTAGTCCCTAACTAGAT
GTAGTAGTCCGCTGGAACTT
GTAGTAGTCCAGGTTAGTTC
GTAGTAGTCCCATTCGACGG
GTAGTAGTCCCATTCAATCA
GTAGTAGTCCCGGATTAGAA
GTAGTAGTCCATCGGCTATC
GTAGTAGTCCCCTTGATCGT
GTAGTAGTCCACGAAGTCAA
GTAGTAGTCCTTACCTCGAC
GTAGTAGTCCGGAGGATAGC
GTAGTAGTCCGGCTCTCTAT
GTAGTAGTCCGGTTGGCGAC
GTAGTAGTCCGTAGATGCGC
GTAGTAGTCCAGGACTGCGA
GTAGTAGTCCGAGGCTTATT
GTAGTAGTCCACGGAGAATA
GTAGTAGTCCGACGAGGTTG
GTAGTAGTCCTTCTCTGAGA
GTAGTAGTCCTAGAATAGCC
GTAGTAGTCCTGGCAGAAGT
GTAGTAGTCCCGAAGGCATG
GTAGTAGTCCAGCGATCCGC
GTAGTAGTCCATGAGTTCTC
GTAGTAGTCCGTAGATCGTT
GTAGTAGTCCTCGGTAAGGC
GTAGTAGTCCACTCGACGCC
GTAGTAGTCCCGCCAGGCAT
GTAGTAGTCCATTAACTTAA
GTAGTAGTCCCTGGTTGGTT
GTAGTAGTCCCCTGCATCAA
GTAGTAGTCCGCTCGAATCA
GTAGTAGTCCCTTCATTAGA
GTAGTAGTCCAATTGAGAGA
GTAGTAGTCCACGCTTCTCT
GTAGTAGTCCCCATCGGACC
GTAGTAGTCCGAGGTCGGTT
GTAGTAGTCCACGATAGACT
GTAGTAGTCCCCTATCATAA
GTAGTAGTCCAATACCAGTT
GTAGTAGTCCCGTATTGAGA
GTAGTAGTCCCCGCGCAGGT
GTAGTAGTCCTCTGACGAGG
GTAGTAGTCCGGCTCGAGAT
GTAGTAGTCCAATCGAACTC
GTAGTAGTCCGTAGTTGGAT
GTAGTAGTCCATATGCCATC
GTAGTAGTCCGGCATCTACC
GTAGTAGTCCACGCGCTCCT
GTAGTAGTCCGCGGCCAATC
GTAGTAGTCCAATCCGGTCA
GTAGTAGTCCGCGGTTATTG
GTAGTAGTCCTAGCCAGCAA
GTAGTAGTCCACTCTACTGG
GTAGTAGTCCGATTCCGGAA
GTAGTAGTCCTCCTCTCCGT
GTAGTAGTCCGGACGACGCA
GTAGTAGTCCCCTAAGCGGT
GTAGTAGTCCAAGTACGTTA
GTAGTAGTCCTTCTCTACTA
GTAGTAGTCCAGCGTCGTAT
GTAGTAGTCCACGCGTATCG
GTAGTAGTCCCTATTAACCA
GTAGTAGTCCCATCCAGCCA
GTAGTAGTCCTCGGCGTCGT
GTAGTAGTCCCCTGAGAGCA
GTAGTAGTCCTGGCATAACG
GTAGTAGTCCATAACCGTTC
GTAGTAGTCCCGTCTATGAA
GTAGTAGTCCCGTAAGGAGT
GTAGTAGTCCGAATGAGGAG
GTAGTAGTCCCCAGGCTCTT
GTAGTAGTCCGACCAATGCG
GTAGTAGTCCCATGACTCAA
GTAGTAGTCCGATCCAGCGT
GTAGTAGTCCGGCTGCCTTA
GTAGTAGTCCGCCTGATATA
GTAGTAGTCCACCAGTATAA
GTAGTAGTCCTCTCTCATCC
GTAGTAGTCCAGGTCTATGG
GTAGTAGTCCCGAATCTCCT
GTAGTAGTCCAAGCATCCTA
GTAGTAGTCCAGGCCGGTAA
GTAGTAGTCCATCCATCAGG
GTAGTAGTCCAGGTAGAGCT
GTAGTAGTCCACTCCGCCAA
GTAGTAGTCCTGAGACTCTA
GTAGTAGTCCTTCTATAGAG
GTAGTAGTCCGCCTCAGCAT
GTAGTAGTCCTCCGCCGGTC
GTAGTAGTCCTTCGCTGCCT
GTAGTAGTCCAGCAAGAACC
GTAGTAGTCCGGCTATTCGA
GTAGTAGTCCCTGAAGAGAC
GTAGTAGTCCGCCATCAACT
GTAGTAGTCCCTCGGAGCAA
GTAGTAGTCCTTGCAGCATT
GTAGTAGTCCACGTTGAATG
GTAGTAGTCCGCGGAGTCGA
GTAGTAGTCCTCTAGTCAAG
GTAGTAGTCCATCTAGGTTC
GTAGTAGTCCTGCCTAACTT
GTAGTAGTCCGGATTCTATC
GTAGTAGTCCTTGATATGAA
GTAGTAGTCCTCTATCGGTA
GTAGTAGTCCGGCTTCTGGA
GTAGTAGTCCACTGGTAGAT
GTAGTAGTCCGGCGGTTGAC
GTAGTAGTCCCGGTCAAGAA
GTAGTAGTCCCGCTCCTAAC
GTAGTAGTCCATCCATGACT
GTAGTAGTCCAACCTGGTCT
GTAGTAGTCCACCGAAGACC
GTAGTAGTCCGGTACCGGCA
GTAGTAGTCCAAGCCAGTTA
GTAGTAGTCCTCTTGCCGAC
GTAGTAGTCCAAGACCGTTG
GTAGTAGTCCAGGTTAGCAT
GTAGTAGTCCTTCGCCTCCA
GTAGTAGTCCAGAGCCAAGG
GTAGTAGTCCAATACCATCC
GTAGTAGTCCAGCTCTCCTC
GTAGTAGTCCCTTGATTGCC
GTAGTAGTCCAGCTTATCCG
GTAGTAGTCCAAGAATCTGA
GTAGTAGTCCCATCTCTGCA
GTAGTAGTCCACCTGGCCAA
GTAGTAGTCCTAACTGGTTA
GTAGTAGTCCTTGCTAACGG
GTAGTAGTCCACTAGAGAGT
GTAGTAGTCCAATGCCGCTT
GTAGTAGTCCTATAGACGCA
GTAGTAGTCCTCAATCGCAT
GTAGTAGTCCTTCTTAATAA
GTAGTAGTCCGTCCTAGAGG
GTAGTAGTCCATATTGATAC
GTAGTAGTCCCCGCTGCCAG
GTAGTAGTCCCCTAGTACGT
GTAGTAGTCCCAATTACCGT
GTAGTAGTCCGGCCGTAGTC
GTAGTAGTCCCGATTACGGC
GTAGTAGTCCTAATGAACGA
GTAGTAGTCCCCGTTCCTTA
GTAGTAGTCCGGTACCATAT
GTAGTAGTCCCCGATTCGCA
GTAGTAGTCCATGGCTCTGC
GTAGTAGTCCGTATAATACG
GTAGTAGTCCATCAGCAAGT
GTAGTAGTCCGGCGAACTCG
GTAGTAGTCCTTAATTGAAT
GTAGTAGTCCTTAGGACCGG
GTAGTAGTCCAAGTAAGAGC
GTAGTAGTCCCCTTGGTCCA
GTAGTAGTCCCATCAGAATG
GTAGTAGTCCTTATAGCAGA
GTAGTAGTCCTTACTTGGAA
GTAGTAGTCCGCTCAGCCGG
GTAGTAGTCCACGTCCGCAG
GTAGTAGTCCTTGACTGACG
GTAGTAGTCCTTGCGAGGCA
GTAGTAGTCCTTCCAACCGC
GTAGTAGTCCTAACCTTCGG
GTAGTAGTCCTCAAGCCGAT
GTAGTAGTCCCTTGCAACCT
GTAGTAGTCCCCATCGCGAA
GTAGTAGTCCTAGACTTCTT
GTAGTAGTCCGTCCTTAAGA
GTAGTAGTCCAGTAACGGTC
GTAGTAGTCCGTTCGTCAGA
GTAGTAGTCCCGCCTAATGC
GTAGTAGTCCACCGGAATTA
GTAGTAGTCCTAGGCCATAG
GTAGTAGTCCTAACTCTTAG
GTAGTAGTCCTATGAGTTAA
GTAGTAGTCCTATCATGATC
GTAGTAGTCCGAGCATATGG
GTAGTAGTCCTAACGATCCA
GTAGTAGTCCCGGCGTAACT
GTAGTAGTCCCGTCGCAGCC
GTAGTAGTCCGTAGCTCCAT
GTAGTAGTCCTTGCCTTGGC
GTAGTAGTCCTGCTAATTCT
GTAGTAGTCCGTCCTACTTG
GTAGTAGTCCGGTAGGTTAG
GTAGTAGTCCGAGCATCATT
GTAGTAGTCCCCGCTCCGGC
GTAGTAGTCCTTCTTCCGGT
GTAGTAGTCCAGGAGAGAAC
GTAGTAGTCCTAACTCAATT
GTAGTAGTCCACTATAGGTT
GTAGTAGTCCCAAGATGCCG
GTAGTAGTCCAACGTCTAGT
GTAGTAGTCCAGGTATACTC
GTAGTAGTCCTTCATAGGAC
GTAGTAGTCCGGAGGCCTCC
GTAGTAGTCCTTCAATATAA
GTAGTAGTCCACGTCATATA
GTAGTAGTCCTTGACCAGGA
GTAGTAGTCCCGGTTGCGCG
GTAGTAGTCCCAAGGAGGTC
GTAGTAGTCCTTACGATGAA
GTAGTAGTCCTTGCTGGCAT
GTAGTAGTCCGAGGCATCAA
GTAGTAGTCCATTCGACCAA
GTAGTAGTCCGCCGTATGCT
GTAGTAGTCCCTGAACTGGT
GTAGTAGTCCCATAACCAGC
GTAGTAGTCCAAGTTGCCAT
GTAGTAGTCCAGGCCGCTCG
GTAGTAGTCCAGGTAATAGG
GTAGTAGTCCGTACTAGTAA
GTAGTAGTCCGCGCGGTAGT
GTAGTAGTCCCTGGATTAGT
GTAGTAGTCCTTGGATCCTT
GTAGTAGTCCTTGGAATCTC
GTAGTAGTCCACCTGGACGC
GTAGTAGTCCCCTGACGTTC
GTAGTAGTCCGCGTTCAGCT
GTAGTAGTCCTTAGCAATAA
GTAGTAGTCCTTGATGCTAT
GTAGTAGTCCCTCTGCGGCA
GTAGTAGTCCAATAATACCA
GTAGTAGTCCACGCCGTTCA
GTAGTAGTCCTTCGCTTACG
GTAGTAGTCCTACGGCTACG
GTAGTAGTCCTTCTTATCGA
GTAGTAGTCCTTCCATGGCA
GTAGTAGTCCAAGTAGTCAG
GTAGTAGTCCTCAGCTCTAA
GTAGTAGTCCCGAATAGATG
GTAGTAGTCCCGGAGATCCG
GTAGTAGTCCACCGCAGAAT
GTAGTAGTCCTCTCCTATAA
GTAGTAGTCCCAACCTATAT
GTAGTAGTCCAGTCGAGAAG
GTAGTAGTCCAAGACGGCCA
GTAGTAGTCCGCCAACGCCA
GTAGTAGTCCTCTACCATTA
GTAGTAGTCCCTTGCGGTCT
GTAGTAGTCCTTACGTATAC
GTAGTAGTCCCGATTGGTTA
GTAGTAGTCCACTTAACTAG
GTAGTAGTCCGCAGACCGGT
GTAGTAGTCCTGAGTCCAGA
GTAGTAGTCCTGGAGAATTC
GTAGTAGTCCACCAGCCTTA
GTAGTAGTCCGGCGAGCTTA
GTAGTAGTCCTCGAGGAGTA
GTAGTAGTCCCCTTACTCCT
GTAGTAGTCCTCAGACGAAC
GTAGTAGTCCCCGTCCAGTA
GTAGTAGTCCGTTCCGCTAA
GTAGTAGTCCCAGATTCGAT
GTAGTAGTCCTGCATATAAC
GTAGTAGTCCTAGGCAGATA
GTAGTAGTCCTATGCCGAGT
GTAGTAGTCCATAGTCGTAG
GTAGTAGTCCGGATGCAGCA
GTAGTAGTCCCCGCTATATT
GTAGTAGTCCATCGAGTCGC
GTAGTAGTCCGCGACGCAGA
GTAGTAGTCCAATGGTCGAC
GTAGTAGTCCTGGAACTAGA
GTAGTAGTCCGTCCAACTCA
GTAGTAGTCCGTTATGGATC
GTAGTAGTCCTTATAAGAAC
GTAGTAGTCCCAAGCTTCAT
GTAGTAGTCCCTGATTAAGA
GTAGTAGTCCTACTTACTTA
GTAGTAGTCCGGATCTGCAG
GTAGTAGTCCATGCAATATG
GTAGTAGTCCTTCCTAGACC
GTAGTAGTCCACTGCCGATA
GTAGTAGTCCTCCAGAAGGT
GTAGTAGTCCTTCAAGACCA
GTAGTAGTCCTATTACTCAT
GTAGTAGTCCAACTGATCTT
GTAGTAGTCCCCGCGGACCG
GTAGTAGTCCAATACGCAGG
GTAGTAGTCCGGTCGCGTCA
GTAGTAGTCCAATTATCAGC
GTAGTAGTCCCAGCTATCGT
GTAGTAGTCCATTGCGCTGA
GTAGTAGTCCTTGGTAGGCG
GTAGTAGTCCAGCTAAGGTA
GTAGTAGTCCTCGTAGAGAA
GTAGTAGTCCTGATGGCCTT
GTAGTAGTCCTGGAAGTACC
GTAGTAGTCCCTCCAAGGAT
GTAGTAGTCCAGATATATCG
GTAGTAGTCCCATGCTGGTT
GTAGTAGTCCTCCTCGAGTC
GTAGTAGTCCGCAAGGAATA
GTAGTAGTCCGGCATAGCTT
GTAGTAGTCCCTACGGTAGC
GTAGTAGTCCAGTAAGCATA
GTAGTAGTCCCGCCTCGAAC
GTAGTAGTCCTTAGGATCTA
GTAGTAGTCCACTACTGAAG
GTAGTAGTCCAATCTGGAGT
TCGATGATACTTCTCGCATG
TCGATGATACTCCTACCAGT
TCGATGATACGCGTTGGAGC
TCGATGATACGATCTTACGC
TCGATGATACCTGATGGTCA
TCGATGATACCCGAGAATCC
TCGATGATACGCCGCAACGA
TCGATGATACTGAGTCTGGC
TCGATGATACTGCGGACCTA
TCGATGATACACCTCGTTGA
TCGATGATACACGGAGGCGG
TCGATGATACTAGATCTACT
TCGATGATACAATTAAGACT
TCGATGATACCCATTGCGTT
TCGATGATACTTATTCATTC
TCGATGATACATCTCCGAAC
TCGATGATACTTGACTTCAG
TCGATGATACGGCAGGTATT
TCGATGATACAGAGCTATAA
TCGATGATACCTAAGAGAAG
TCGATGATACACTCAATAGG
TCGATGATACCTTGCGCCGC
TCGATGATACAATCGTAGCG
TCGATGATACGGTACTGCCT
TCGATGATACTAGAATTAAC
TCGATGATACGCCATTCTCC
TCGATGATACTGCCGGCAGA
TCGATGATACTTACCGAGGC
TCGATGATACATCATATTAG
TCGATGATACTGGTCAGCCA
TCGATGATACACTATGCAAT
TCGATGATACCGACGCGACT
TCGATGATACGATACGGAAC
TCGATGATACTTATCCGGAT
TCGATGATACTAGAGTAATA
TCGATGATACGCAGGTCCGT
TCGATGATACTCGGCCTTAC
TCGATGATACAGAACGTCTC
TCGATGATACCCAGTTCCAA
TCGATGATACGGCGTTAAGG
TCGATGATACACTTAACCTT
TCGATGATACCAACCGCTAA
TCGATGATACGACCTTGATA
TCGATGATACTCTGATACCA
TCGATGATACGAAGATCGAG
TCGATGATACAGGAGCGGTA
TCGATGATACAAGAAGCTAG
TCGATGATACTCCGGCCTCG
TCGATGATACAGAGAAGGTT
TCGATGATACCATACTCCGA
TCGATGATACGCTAACTTGC
TCGATGATACAATCCATCTT
TCGATGATACGGCTGAGCTC
TCGATGATACCCGATTCCTG
TCGATGATACACCGCCAACC
TCGATGATACTGGCCTGAAG
TCGATGATACAACCTCATTC
TCGATGATACATAAGGAGCA
TCGATGATACCGAACGCCGG
TCGATGATACGGTATGCTTG
TCGATGATACAACCTGCGTA
TCGATGATACGGCAGACGCC
TCGATGATACTAGCCGTCAT
TCGATGATACCCTGGAAGAG
TCGATGATACGGAGGTTCTA
TCGATGATACCTAGTAGTCT
TCGATGATACATCATCAACG
TCGATGATACACGCGAGATT
TCGATGATACGAAGAGGCAT
TCGATGATACGGTATCCGCC
TCGATGATACAACTAGGCGC
TCGATGATACTCGCTAAGCA
TCGATGATACTATATACTAA
TCGATGATACACTTGCTAGA
TCGATGATACAACCATTGGA
TCGATGATACTCGCGGTTGG
TCGATGATACCGTAGTTACC
TCGATGATACTCCAATCATC
TCGATGATACAATCGATAAT
TCGATGATACCCATTATCTA
TCGATGATACTCAACGTAAG
TCGATGATACTCTAATAGTA
TCGATGATACAACCGCTGGT
TCGATGATACGATCGCTTCT
TCGATGATACCTAACTAGAT
TCGATGATACGCTGGAACTT
TCGATGATACAGGTTAGTTC
TCGATGATACCATTCGACGG
TCGATGATACCATTCAATCA
TCGATGATACCGGATTAGAA
TCGATGATACATCGGCTATC
TCGATGATACCCTTGATCGT
TCGATGATACACGAAGTCAA
TCGATGATACTTACCTCGAC
TCGATGATACGGAGGATAGC
TCGATGATACGGCTCTCTAT
TCGATGATACGGTTGGCGAC
TCGATGATACGTAGATGCGC
TCGATGATACAGGACTGCGA
TCGATGATACGAGGCTTATT
TCGATGATACACGGAGAATA
TCGATGATACGACGAGGTTG
TCGATGATACTTCTCTGAGA
TCGATGATACTAGAATAGCC
TCGATGATACTGGCAGAAGT
TCGATGATACCGAAGGCATG
TCGATGATACAGCGATCCGC
TCGATGATACATGAGTTCTC
TCGATGATACGTAGATCGTT
TCGATGATACTCGGTAAGGC
TCGATGATACACTCGACGCC
TCGATGATACCGCCAGGCAT
TCGATGATACATTAACTTAA
TCGATGATACCTGGTTGGTT
TCGATGATACCCTGCATCAA
TCGATGATACGCTCGAATCA
TCGATGATACCTTCATTAGA
TCGATGATACAATTGAGAGA
TCGATGATACACGCTTCTCT
TCGATGATACCCATCGGACC
TCGATGATACGAGGTCGGTT
TCGATGATACACGATAGACT
TCGATGATACCCTATCATAA
TCGATGATACAATACCAGTT
TCGATGATACCGTATTGAGA
TCGATGATACCCGCGCAGGT
TCGATGATACTCTGACGAGG
TCGATGATACGGCTCGAGAT
TCGATGATACAATCGAACTC
TCGATGATACGTAGTTGGAT
TCGATGATACATATGCCATC
TCGATGATACGGCATCTACC
TCGATGATACACGCGCTCCT
TCGATGATACGCGGCCAATC
TCGATGATACAATCCGGTCA
TCGATGATACGCGGTTATTG
TCGATGATACTAGCCAGCAA
TCGATGATACACTCTACTGG
TCGATGATACGATTCCGGAA
TCGATGATACTCCTCTCCGT
TCGATGATACGGACGACGCA
TCGATGATACCCTAAGCGGT
TCGATGATACAAGTACGTTA
TCGATGATACTTCTCTACTA
TCGATGATACAGCGTCGTAT
TCGATGATACACGCGTATCG
TCGATGATACCTATTAACCA
TCGATGATACCATCCAGCCA
TCGATGATACTCGGCGTCGT
TCGATGATACCCTGAGAGCA
TCGATGATACTGGCATAACG
TCGATGATACATAACCGTTC
TCGATGATACCGTCTATGAA
TCGATGATACCGTAAGGAGT
TCGATGATACGAATGAGGAG
TCGATGATACCCAGGCTCTT
TCGATGATACGACCAATGCG
TCGATGATACCATGACTCAA
TCGATGATACGATCCAGCGT
TCGATGATACGGCTGCCTTA
TCGATGATACGCCTGATATA
TCGATGATACACCAGTATAA
TCGATGATACTCTCTCATCC
TCGATGATACAGGTCTATGG
TCGATGATACCGAATCTCCT
TCGATGATACAAGCATCCTA
TCGATGATACAGGCCGGTAA
TCGATGATACATCCATCAGG
TCGATGATACAGGTAGAGCT
TCGATGATACACTCCGCCAA
TCGATGATACTGAGACTCTA
TCGATGATACTTCTATAGAG
TCGATGATACGCCTCAGCAT
TCGATGATACTCCGCCGGTC
TCGATGATACTTCGCTGCCT
TCGATGATACAGCAAGAACC
TCGATGATACGGCTATTCGA
TCGATGATACCTGAAGAGAC
TCGATGATACGCCATCAACT
TCGATGATACCTCGGAGCAA
TCGATGATACTTGCAGCATT
TCGATGATACACGTTGAATG
TCGATGATACGCGGAGTCGA
TCGATGATACTCTAGTCAAG
TCGATGATACATCTAGGTTC
TCGATGATACTGCCTAACTT
TCGATGATACGGATTCTATC
TCGATGATACTTGATATGAA
TCGATGATACTCTATCGGTA
TCGATGATACGGCTTCTGGA
TCGATGATACACTGGTAGAT
TCGATGATACGGCGGTTGAC
TCGATGATACCGGTCAAGAA
TCGATGATACCGCTCCTAAC
TCGATGATACATCCATGACT
TCGATGATACAACCTGGTCT
TCGATGATACACCGAAGACC
TCGATGATACGGTACCGGCA
TCGATGATACAAGCCAGTTA
TCGATGATACTCTTGCCGAC
TCGATGATACAAGACCGTTG
TCGATGATACAGGTTAGCAT
TCGATGATACTTCGCCTCCA
TCGATGATACAGAGCCAAGG
TCGATGATACAATACCATCC
TCGATGATACAGCTCTCCTC
TCGATGATACCTTGATTGCC
TCGATGATACAGCTTATCCG
TCGATGATACAAGAATCTGA
TCGATGATACCATCTCTGCA
TCGATGATACACCTGGCCAA
TCGATGATACTAACTGGTTA
TCGATGATACTTGCTAACGG
TCGATGATACACTAGAGAGT
TCGATGATACAATGCCGCTT
TCGATGATACTATAGACGCA
TCGATGATACTCAATCGCAT
TCGATGATACTTCTTAATAA
TCGATGATACGTCCTAGAGG
TCGATGATACATATTGATAC
TCGATGATACCCGCTGCCAG
TCGATGATACCCTAGTACGT
TCGATGATACCAATTACCGT
TCGATGATACGGCCGTAGTC
TCGATGATACCGATTACGGC
TCGATGATACTAATGAACGA
TCGATGATACCCGTTCCTTA
TCGATGATACGGTACCATAT
TCGATGATACCCGATTCGCA
TCGATGATACATGGCTCTGC
TCGATGATACGTATAATACG
TCGATGATACATCAGCAAGT
TCGATGATACGGCGAACTCG
TCGATGATACTTAATTGAAT
TCGATGATACTTAGGACCGG
TCGATGATACAAGTAAGAGC
TCGATGATACCCTTGGTCCA
TCGATGATACCATCAGAATG
TCGATGATACTTATAGCAGA
TCGATGATACTTACTTGGAA
TCGATGATACGCTCAGCCGG
TCGATGATACACGTCCGCAG
TCGATGATACTTGACTGACG
TCGATGATACTTGCGAGGCA
TCGATGATACTTCCAACCGC
TCGATGATACTAACCTTCGG
TCGATGATACTCAAGCCGAT
TCGATGATACCTTGCAACCT
TCGATGATACCCATCGCGAA
TCGATGATACTAGACTTCTT
TCGATGATACGTCCTTAAGA
TCGATGATACAGTAACGGTC
TCGATGATACGTTCGTCAGA
TCGATGATACCGCCTAATGC
TCGATGATACACCGGAATTA
TCGATGATACTAGGCCATAG
TCGATGATACTAACTCTTAG
TCGATGATACTATGAGTTAA
TCGATGATACTATCATGATC
TCGATGATACGAGCATATGG
TCGATGATACTAACGATCCA
TCGATGATACCGGCGTAACT
TCGATGATACCGTCGCAGCC
TCGATGATACGTAGCTCCAT
TCGATGATACTTGCCTTGGC
TCGATGATACTGCTAATTCT
TCGATGATACGTCCTACTTG
TCGATGATACGGTAGGTTAG
TCGATGATACGAGCATCATT
TCGATGATACCCGCTCCGGC
TCGATGATACTTCTTCCGGT
TCGATGATACAGGAGAGAAC
TCGATGATACTAACTCAATT
TCGATGATACACTATAGGTT
TCGATGATACCAAGATGCCG
TCGATGATACAACGTCTAGT
TCGATGATACAGGTATACTC
TCGATGATACTTCATAGGAC
TCGATGATACGGAGGCCTCC
TCGATGATACTTCAATATAA
TCGATGATACACGTCATATA
TCGATGATACTTGACCAGGA
TCGATGATACCGGTTGCGCG
TCGATGATACCAAGGAGGTC
TCGATGATACTTACGATGAA
TCGATGATACTTGCTGGCAT
TCGATGATACGAGGCATCAA
TCGATGATACATTCGACCAA
TCGATGATACGCCGTATGCT
TCGATGATACCTGAACTGGT
TCGATGATACCATAACCAGC
TCGATGATACAAGTTGCCAT
TCGATGATACAGGCCGCTCG
TCGATGATACAGGTAATAGG
TCGATGATACGTACTAGTAA
TCGATGATACGCGCGGTAGT
TCGATGATACCTGGATTAGT
TCGATGATACTTGGATCCTT
TCGATGATACTTGGAATCTC
TCGATGATACACCTGGACGC
TCGATGATACCCTGACGTTC
TCGATGATACGCGTTCAGCT
TCGATGATACTTAGCAATAA
TCGATGATACTTGATGCTAT
TCGATGATACCTCTGCGGCA
TCGATGATACAATAATACCA
TCGATGATACACGCCGTTCA
TCGATGATACTTCGCTTACG
TCGATGATACTACGGCTACG
TCGATGATACTTCTTATCGA
TCGATGATACTTCCATGGCA
TCGATGATACAAGTAGTCAG
TCGATGATACTCAGCTCTAA
TCGATGATACCGAATAGATG
TCGATGATACCGGAGATCCG
TCGATGATACACCGCAGAAT
TCGATGATACTCTCCTATAA
TCGATGATACCAACCTATAT
TCGATGATACAGTCGAGAAG
TCGATGATACAAGACGGCCA
TCGATGATACGCCAACGCCA
TCGATGATACTCTACCATTA
TCGATGATACCTTGCGGTCT
TCGATGATACTTACGTATAC
TCGATGATACCGATTGGTTA
TCGATGATACACTTAACTAG
TCGATGATACGCAGACCGGT
TCGATGATACTGAGTCCAGA
TCGATGATACTGGAGAATTC
TCGATGATACACCAGCCTTA
TCGATGATACGGCGAGCTTA
TCGATGATACTCGAGGAGTA
TCGATGATACCCTTACTCCT
TCGATGATACTCAGACGAAC
TCGATGATACCCGTCCAGTA
TCGATGATACGTTCCGCTAA
TCGATGATACCAGATTCGAT
TCGATGATACTGCATATAAC
TCGATGATACTAGGCAGATA
TCGATGATACTATGCCGAGT
TCGATGATACATAGTCGTAG
TCGATGATACGGATGCAGCA
TCGATGATACCCGCTATATT
TCGATGATACATCGAGTCGC
TCGATGATACGCGACGCAGA
TCGATGATACAATGGTCGAC
TCGATGATACTGGAACTAGA
TCGATGATACGTCCAACTCA
TCGATGATACGTTATGGATC
TCGATGATACTTATAAGAAC
TCGATGATACCAAGCTTCAT
TCGATGATACCTGATTAAGA
TCGATGATACTACTTACTTA
TCGATGATACGGATCTGCAG
TCGATGATACATGCAATATG
TCGATGATACTTCCTAGACC
TCGATGATACACTGCCGATA
TCGATGATACTCCAGAAGGT
TCGATGATACTTCAAGACCA
TCGATGATACTATTACTCAT
TCGATGATACAACTGATCTT
TCGATGATACCCGCGGACCG
TCGATGATACAATACGCAGG
TCGATGATACGGTCGCGTCA
TCGATGATACAATTATCAGC
TCGATGATACCAGCTATCGT
TCGATGATACATTGCGCTGA
TCGATGATACTTGGTAGGCG
TCGATGATACAGCTAAGGTA
TCGATGATACTCGTAGAGAA
TCGATGATACTGATGGCCTT
TCGATGATACTGGAAGTACC
TCGATGATACCTCCAAGGAT
TCGATGATACAGATATATCG
TCGATGATACCATGCTGGTT
TCGATGATACTCCTCGAGTC
TCGATGATACGCAAGGAATA
TCGATGATACGGCATAGCTT
TCGATGATACCTACGGTAGC
TCGATGATACAGTAAGCATA
TCGATGATACCGCCTCGAAC
TCGATGATACTTAGGATCTA
TCGATGATACACTACTGAAG
TCGATGATACAATCTGGAGT
ATAATCGCGGTTCTCGCATG
ATAATCGCGGTCCTACCAGT
ATAATCGCGGGCGTTGGAGC
ATAATCGCGGGATCTTACGC
ATAATCGCGGCTGATGGTCA
ATAATCGCGGCCGAGAATCC
ATAATCGCGGGCCGCAACGA
ATAATCGCGGTGAGTCTGGC
ATAATCGCGGTGCGGACCTA
ATAATCGCGGACCTCGTTGA
ATAATCGCGGACGGAGGCGG
ATAATCGCGGTAGATCTACT
ATAATCGCGGAATTAAGACT
ATAATCGCGGCCATTGCGTT
ATAATCGCGGTTATTCATTC
ATAATCGCGGATCTCCGAAC
ATAATCGCGGTTGACTTCAG
ATAATCGCGGGGCAGGTATT
ATAATCGCGGAGAGCTATAA
ATAATCGCGGCTAAGAGAAG
ATAATCGCGGACTCAATAGG
ATAATCGCGGCTTGCGCCGC
ATAATCGCGGAATCGTAGCG
ATAATCGCGGGGTACTGCCT
ATAATCGCGGTAGAATTAAC
ATAATCGCGGGCCATTCTCC
ATAATCGCGGTGCCGGCAGA
ATAATCGCGGTTACCGAGGC
ATAATCGCGGATCATATTAG
ATAATCGCGGTGGTCAGCCA
ATAATCGCGGACTATGCAAT
ATAATCGCGGCGACGCGACT
ATAATCGCGGGATACGGAAC
ATAATCGCGGTTATCCGGAT
ATAATCGCGGTAGAGTAATA
ATAATCGCGGGCAGGTCCGT
ATAATCGCGGTCGGCCTTAC
ATAATCGCGGAGAACGTCTC
ATAATCGCGGCCAGTTCCAA
ATAATCGCGGGGCGTTAAGG
ATAATCGCGGACTTAACCTT
ATAATCGCGGCAACCGCTAA
ATAATCGCGGGACCTTGATA
ATAATCGCGGTCTGATACCA
ATAATCGCGGGAAGATCGAG
ATAATCGCGGAGGAGCGGTA
ATAATCGCGGAAGAAGCTAG
ATAATCGCGGTCCGGCCTCG
ATAATCGCGGAGAGAAGGTT
ATAATCGCGGCATACTCCGA
ATAATCGCGGGCTAACTTGC
ATAATCGCGGAATCCATCTT
ATAATCGCGGGGCTGAGCTC
ATAATCGCGGCCGATTCCTG
ATAATCGCGGACCGCCAACC
ATAATCGCGGTGGCCTGAAG
ATAATCGCGGAACCTCATTC
ATAATCGCGGATAAGGAGCA
ATAATCGCGGCGAACGCCGG
ATAATCGCGGGGTATGCTTG
ATAATCGCGGAACCTGCGTA
ATAATCGCGGGGCAGACGCC
ATAATCGCGGTAGCCGTCAT
ATAATCGCGGCCTGGAAGAG
ATAATCGCGGGGAGGTTCTA
ATAATCGCGGCTAGTAGTCT
ATAATCGCGGATCATCAACG
ATAATCGCGGACGCGAGATT
ATAATCGCGGGAAGAGGCAT
ATAATCGCGGGGTATCCGCC
ATAATCGCGGAACTAGGCGC
ATAATCGCGGTCGCTAAGCA
ATAATCGCGGTATATACTAA
ATAATCGCGGACTTGCTAGA
ATAATCGCGGAACCATTGGA
ATAATCGCGGTCGCGGTTGG
ATAATCGCGGCGTAGTTACC
ATAATCGCGGTCCAATCATC
ATAATCGCGGAATCGATAAT
ATAATCGCGGCCATTATCTA
ATAATCGCGGTCAACGTAAG
ATAATCGCGGTCTAATAGTA
ATAATCGCGGAACCGCTGGT
ATAATCGCGGGATCGCTTCT
ATAATCGCGGCTAACTAGAT
ATAATCGCGGGCTGGAACTT
ATAATCGCGGAGGTTAGTTC
ATAATCGCGGCATTCGACGG
ATAATCGCGGCATTCAATCA
ATAATCGCGGCGGATTAGAA
ATAATCGCGGATCGGCTATC
ATAATCGCGGCCTTGATCGT
ATAATCGCGGACGAAGTCAA
ATAATCGCGGTTACCTCGAC
ATAATCGCGGGGAGGATAGC
ATAATCGCGGGGCTCTCTAT
ATAATCGCGGGGTTGGCGAC
ATAATCGCGGGTAGATGCGC
ATAATCGCGGAGGACTGCGA
ATAATCGCGGGAGGCTTATT
ATAATCGCGGACGGAGAATA
ATAATCGCGGGACGAGGTTG
ATAATCGCGGTTCTCTGAGA
ATAATCGCGGTAGAATAGCC
ATAATCGCGGTGGCAGAAGT
ATAATCGCGGCGAAGGCATG
ATAATCGCGGAGCGATCCGC
ATAATCGCGGATGAGTTCTC
ATAATCGCGGGTAGATCGTT
ATAATCGCGGTCGGTAAGGC
ATAATCGCGGACTCGACGCC
ATAATCGCGGCGCCAGGCAT
ATAATCGCGGATTAACTTAA
ATAATCGCGGCTGGTTGGTT
ATAATCGCGGCCTGCATCAA
ATAATCGCGGGCTCGAATCA
ATAATCGCGGCTTCATTAGA
ATAATCGCGGAATTGAGAGA
ATAATCGCGGACGCTTCTCT
ATAATCGCGGCCATCGGACC
ATAATCGCGGGAGGTCGGTT
ATAATCGCGGACGATAGACT
ATAATCGCGGCCTATCATAA
ATAATCGCGGAATACCAGTT
ATAATCGCGGCGTATTGAGA
ATAATCGCGGCCGCGCAGGT
ATAATCGCGGTCTGACGAGG
ATAATCGCGGGGCTCGAGAT
ATAATCGCGGAATCGAACTC
ATAATCGCGGGTAGTTGGAT
ATAATCGCGGATATGCCATC
ATAATCGCGGGGCATCTACC
ATAATCGCGGACGCGCTCCT
ATAATCGCGGGCGGCCAATC
ATAATCGCGGAATCCGGTCA
ATAATCGCGGGCGGTTATTG
ATAATCGCGGTAGCCAGCAA
ATAATCGCGGACTCTACTGG
ATAATCGCGGGATTCCGGAA
ATAATCGCGGTCCTCTCCGT
ATAATCGCGGGGACGACGCA
ATAATCGCGGCCTAAGCGGT
ATAATCGCGGAAGTACGTTA
ATAATCGCGGTTCTCTACTA
ATAATCGCGGAGCGTCGTAT
ATAATCGCGGACGCGTATCG
ATAATCGCGGCTATTAACCA
ATAATCGCGGCATCCAGCCA
ATAATCGCGGTCGGCGTCGT
ATAATCGCGGCCTGAGAGCA
ATAATCGCGGTGGCATAACG
ATAATCGCGGATAACCGTTC
ATAATCGCGGCGTCTATGAA
ATAATCGCGGCGTAAGGAGT
ATAATCGCGGGAATGAGGAG
ATAATCGCGGCCAGGCTCTT
ATAATCGCGGGACCAATGCG
ATAATCGCGGCATGACTCAA
ATAATCGCGGGATCCAGCGT
ATAATCGCGGGGCTGCCTTA
ATAATCGCGGGCCTGATATA
ATAATCGCGGACCAGTATAA
ATAATCGCGGTCTCTCATCC
ATAATCGCGGAGGTCTATGG
ATAATCGCGGCGAATCTCCT
ATAATCGCGGAAGCATCCTA
ATAATCGCGGAGGCCGGTAA
ATAATCGCGGATCCATCAGG
ATAATCGCGGAGGTAGAGCT
ATAATCGCGGACTCCGCCAA
ATAATCGCGGTGAGACTCTA
ATAATCGCGGTTCTATAGAG
ATAATCGCGGGCCTCAGCAT
ATAATCGCGGTCCGCCGGTC
ATAATCGCGGTTCGCTGCCT
ATAATCGCGGAGCAAGAACC
ATAATCGCGGGGCTATTCGA
ATAATCGCGGCTGAAGAGAC
ATAATCGCGGGCCATCAACT
ATAATCGCGGCTCGGAGCAA
ATAATCGCGGTTGCAGCATT
ATAATCGCGGACGTTGAATG
ATAATCGCGGGCGGAGTCGA
ATAATCGCGGTCTAGTCAAG
ATAATCGCGGATCTAGGTTC
ATAATCGCGGTGCCTAACTT
ATAATCGCGGGGATTCTATC
ATAATCGCGGTTGATATGAA
ATAATCGCGGTCTATCGGTA
ATAATCGCGGGGCTTCTGGA
ATAATCGCGGACTGGTAGAT
ATAATCGCGGGGCGGTTGAC
ATAATCGCGGCGGTCAAGAA
ATAATCGCGGCGCTCCTAAC
ATAATCGCGGATCCATGACT
ATAATCGCGGAACCTGGTCT
ATAATCGCGGACCGAAGACC
ATAATCGCGGGGTACCGGCA
ATAATCGCGGAAGCCAGTTA
ATAATCGCGGTCTTGCCGAC
ATAATCGCGGAAGACCGTTG
ATAATCGCGGAGGTTAGCAT
ATAATCGCGGTTCGCCTCCA
ATAATCGCGGAGAGCCAAGG
ATAATCGCGGAATACCATCC
ATAATCGCGGAGCTCTCCTC
ATAATCGCGGCTTGATTGCC
ATAATCGCGGAGCTTATCCG
ATAATCGCGGAAGAATCTGA
ATAATCGCGGCATCTCTGCA
ATAATCGCGGACCTGGCCAA
ATAATCGCGGTAACTGGTTA
ATAATCGCGGTTGCTAACGG
ATAATCGCGGACTAGAGAGT
ATAATCGCGGAATGCCGCTT
ATAATCGCGGTATAGACGCA
ATAATCGCGGTCAATCGCAT
ATAATCGCGGTTCTTAATAA
ATAATCGCGGGTCCTAGAGG
ATAATCGCGGATATTGATAC
ATAATCGCGGCCGCTGCCAG
ATAATCGCGGCCTAGTACGT
ATAATCGCGGCAATTACCGT
ATAATCGCGGGGCCGTAGTC
ATAATCGCGGCGATTACGGC
ATAATCGCGGTAATGAACGA
ATAATCGCGGCCGTTCCTTA
ATAATCGCGGGGTACCATAT
ATAATCGCGGCCGATTCGCA
ATAATCGCGGATGGCTCTGC
ATAATCGCGGGTATAATACG
ATAATCGCGGATCAGCAAGT
ATAATCGCGGGGCGAACTCG
ATAATCGCGGTTAATTGAAT
ATAATCGCGGTTAGGACCGG
ATAATCGCGGAAGTAAGAGC
ATAATCGCGGCCTTGGTCCA
ATAATCGCGGCATCAGAATG
ATAATCGCGGTTATAGCAGA
ATAATCGCGGTTACTTGGAA
ATAATCGCGGGCTCAGCCGG
ATAATCGCGGACGTCCGCAG
ATAATCGCGGTTGACTGACG
ATAATCGCGGTTGCGAGGCA
ATAATCGCGGTTCCAACCGC
ATAATCGCGGTAACCTTCGG
ATAATCGCGGTCAAGCCGAT
ATAATCGCGGCTTGCAACCT
ATAATCGCGGCCATCGCGAA
ATAATCGCGGTAGACTTCTT
ATAATCGCGGGTCCTTAAGA
ATAATCGCGGAGTAACGGTC
ATAATCGCGGGTTCGTCAGA
ATAATCGCGGCGCCTAATGC
ATAATCGCGGACCGGAATTA
ATAATCGCGGTAGGCCATAG
ATAATCGCGGTAACTCTTAG
ATAATCGCGGTATGAGTTAA
ATAATCGCGGTATCATGATC
ATAATCGCGGGAGCATATGG
ATAATCGCGGTAACGATCCA
ATAATCGCGGCGGCGTAACT
ATAATCGCGGCGTCGCAGCC
ATAATCGCGGGTAGCTCCAT
ATAATCGCGGTTGCCTTGGC
ATAATCGCGGTGCTAATTCT
ATAATCGCGGGTCCTACTTG
ATAATCGCGGGGTAGGTTAG
ATAATCGCGGGAGCATCATT
ATAATCGCGGCCGCTCCGGC
ATAATCGCGGTTCTTCCGGT
ATAATCGCGGAGGAGAGAAC
ATAATCGCGGTAACTCAATT
ATAATCGCGGACTATAGGTT
ATAATCGCGGCAAGATGCCG
ATAATCGCGGAACGTCTAGT
ATAATCGCGGAGGTATACTC
ATAATCGCGGTTCATAGGAC
ATAATCGCGGGGAGGCCTCC
ATAATCGCGGTTCAATATAA
ATAATCGCGGACGTCATATA
ATAATCGCGGTTGACCAGGA
ATAATCGCGGCGGTTGCGCG
ATAATCGCGGCAAGGAGGTC
ATAATCGCGGTTACGATGAA
ATAATCGCGGTTGCTGGCAT
ATAATCGCGGGAGGCATCAA
ATAATCGCGGATTCGACCAA
ATAATCGCGGGCCGTATGCT
ATAATCGCGGCTGAACTGGT
ATAATCGCGGCATAACCAGC
ATAATCGCGGAAGTTGCCAT
ATAATCGCGGAGGCCGCTCG
ATAATCGCGGAGGTAATAGG
ATAATCGCGGGTACTAGTAA
ATAATCGCGGGCGCGGTAGT
ATAATCGCGGCTGGATTAGT
ATAATCGCGGTTGGATCCTT
ATAATCGCGGTTGGAATCTC
ATAATCGCGGACCTGGACGC
ATAATCGCGGCCTGACGTTC
ATAATCGCGGGCGTTCAGCT
ATAATCGCGGTTAGCAATAA
ATAATCGCGGTTGATGCTAT
ATAATCGCGGCTCTGCGGCA
ATAATCGCGGAATAATACCA
ATAATCGCGGACGCCGTTCA
ATAATCGCGGTTCGCTTACG
ATAATCGCGGTACGGCTACG
ATAATCGCGGTTCTTATCGA
ATAATCGCGGTTCCATGGCA
ATAATCGCGGAAGTAGTCAG
ATAATCGCGGTCAGCTCTAA
ATAATCGCGGCGAATAGATG
ATAATCGCGGCGGAGATCCG
ATAATCGCGGACCGCAGAAT
ATAATCGCGGTCTCCTATAA
ATAATCGCGGCAACCTATAT
ATAATCGCGGAGTCGAGAAG
ATAATCGCGGAAGACGGCCA
ATAATCGCGGGCCAACGCCA
ATAATCGCGGTCTACCATTA
ATAATCGCGGCTTGCGGTCT
ATAATCGCGGTTACGTATAC
ATAATCGCGGCGATTGGTTA
ATAATCGCGGACTTAACTAG
ATAATCGCGGGCAGACCGGT
ATAATCGCGGTGAGTCCAGA
ATAATCGCGGTGGAGAATTC
ATAATCGCGGACCAGCCTTA
ATAATCGCGGGGCGAGCTTA
ATAATCGCGGTCGAGGAGTA
ATAATCGCGGCCTTACTCCT
ATAATCGCGGTCAGACGAAC
ATAATCGCGGCCGTCCAGTA
ATAATCGCGGGTTCCGCTAA
ATAATCGCGGCAGATTCGAT
ATAATCGCGGTGCATATAAC
ATAATCGCGGTAGGCAGATA
ATAATCGCGGTATGCCGAGT
ATAATCGCGGATAGTCGTAG
ATAATCGCGGGGATGCAGCA
ATAATCGCGGCCGCTATATT
ATAATCGCGGATCGAGTCGC
ATAATCGCGGGCGACGCAGA
ATAATCGCGGAATGGTCGAC
ATAATCGCGGTGGAACTAGA
ATAATCGCGGGTCCAACTCA
ATAATCGCGGGTTATGGATC
ATAATCGCGGTTATAAGAAC
ATAATCGCGGCAAGCTTCAT
ATAATCGCGGCTGATTAAGA
ATAATCGCGGTACTTACTTA
ATAATCGCGGGGATCTGCAG
ATAATCGCGGATGCAATATG
ATAATCGCGGTTCCTAGACC
ATAATCGCGGACTGCCGATA
ATAATCGCGGTCCAGAAGGT
ATAATCGCGGTTCAAGACCA
ATAATCGCGGTATTACTCAT
ATAATCGCGGAACTGATCTT
ATAATCGCGGCCGCGGACCG
ATAATCGCGGAATACGCAGG
ATAATCGCGGGGTCGCGTCA
ATAATCGCGGAATTATCAGC
ATAATCGCGGCAGCTATCGT
ATAATCGCGGATTGCGCTGA
ATAATCGCGGTTGGTAGGCG
ATAATCGCGGAGCTAAGGTA
ATAATCGCGGTCGTAGAGAA
ATAATCGCGGTGATGGCCTT
ATAATCGCGGTGGAAGTACC
ATAATCGCGGCTCCAAGGAT
ATAATCGCGGAGATATATCG
ATAATCGCGGCATGCTGGTT
ATAATCGCGGTCCTCGAGTC
ATAATCGCGGGCAAGGAATA
ATAATCGCGGGGCATAGCTT
ATAATCGCGGCTACGGTAGC
ATAATCGCGGAGTAAGCATA
ATAATCGCGGCGCCTCGAAC
ATAATCGCGGTTAGGATCTA
ATAATCGCGGACTACTGAAG
ATAATCGCGGAATCTGGAGT
GTACCTGAATTTCTCGCATG
GTACCTGAATTCCTACCAGT
GTACCTGAATGCGTTGGAGC
GTACCTGAATGATCTTACGC
GTACCTGAATCTGATGGTCA
GTACCTGAATCCGAGAATCC
GTACCTGAATGCCGCAACGA
GTACCTGAATTGAGTCTGGC
GTACCTGAATTGCGGACCTA
GTACCTGAATACCTCGTTGA
GTACCTGAATACGGAGGCGG
GTACCTGAATTAGATCTACT
GTACCTGAATAATTAAGACT
GTACCTGAATCCATTGCGTT
GTACCTGAATTTATTCATTC
GTACCTGAATATCTCCGAAC
GTACCTGAATTTGACTTCAG
GTACCTGAATGGCAGGTATT
GTACCTGAATAGAGCTATAA
GTACCTGAATCTAAGAGAAG
GTACCTGAATACTCAATAGG
GTACCTGAATCTTGCGCCGC
GTACCTGAATAATCGTAGCG
GTACCTGAATGGTACTGCCT
GTACCTGAATTAGAATTAAC
GTACCTGAATGCCATTCTCC
GTACCTGAATTGCCGGCAGA
GTACCTGAATTTACCGAGGC
GTACCTGAATATCATATTAG
GTACCTGAATTGGTCAGCCA
GTACCTGAATACTATGCAAT
GTACCTGAATCGACGCGACT
GTACCTGAATGATACGGAAC
GTACCTGAATTTATCCGGAT
GTACCTGAATTAGAGTAATA
GTACCTGAATGCAGGTCCGT
GTACCTGAATTCGGCCTTAC
GTACCTGAATAGAACGTCTC
GTACCTGAATCCAGTTCCAA
GTACCTGAATGGCGTTAAGG
GTACCTGAATACTTAACCTT
GTACCTGAATCAACCGCTAA
GTACCTGAATGACCTTGATA
GTACCTGAATTCTGATACCA
GTACCTGAATGAAGATCGAG
GTACCTGAATAGGAGCGGTA
GTACCTGAATAAGAAGCTAG
GTACCTGAATTCCGGCCTCG
GTACCTGAATAGAGAAGGTT
GTACCTGAATCATACTCCGA
GTACCTGAATGCTAACTTGC
GTACCTGAATAATCCATCTT
GTACCTGAATGGCTGAGCTC
GTACCTGAATCCGATTCCTG
GTACCTGAATACCGCCAACC
GTACCTGAATTGGCCTGAAG
GTACCTGAATAACCTCATTC
GTACCTGAATATAAGGAGCA
GTACCTGAATCGAACGCCGG
GTACCTGAATGGTATGCTTG
GTACCTGAATAACCTGCGTA
GTACCTGAATGGCAGACGCC
GTACCTGAATTAGCCGTCAT
GTACCTGAATCCTGGAAGAG
GTACCTGAATGGAGGTTCTA
GTACCTGAATCTAGTAGTCT
GTACCTGAATATCATCAACG
GTACCTGAATACGCGAGATT
GTACCTGAATGAAGAGGCAT
GTACCTGAATGGTATCCGCC
GTACCTGAATAACTAGGCGC
GTACCTGAATTCGCTAAGCA
GTACCTGAATTATATACTAA
GTACCTGAATACTTGCTAGA
GTACCTGAATAACCATTGGA
GTACCTGAATTCGCGGTTGG
GTACCTGAATCGTAGTTACC
GTACCTGAATTCCAATCATC
GTACCTGAATAATCGATAAT
GTACCTGAATCCATTATCTA
GTACCTGAATTCAACGTAAG
GTACCTGAATTCTAATAGTA
GTACCTGAATAACCGCTGGT
GTACCTGAATGATCGCTTCT
GTACCTGAATCTAACTAGAT
GTACCTGAATGCTGGAACTT
GTACCTGAATAGGTTAGTTC
GTACCTGAATCATTCGACGG
GTACCTGAATCATTCAATCA
GTACCTGAATCGGATTAGAA
GTACCTGAATATCGGCTATC
GTACCTGAATCCTTGATCGT
GTACCTGAATACGAAGTCAA
GTACCTGAATTTACCTCGAC
GTACCTGAATGGAGGATAGC
GTACCTGAATGGCTCTCTAT
GTACCTGAATGGTTGGCGAC
GTACCTGAATGTAGATGCGC
GTACCTGAATAGGACTGCGA
GTACCTGAATGAGGCTTATT
GTACCTGAATACGGAGAATA
GTACCTGAATGACGAGGTTG
GTACCTGAATTTCTCTGAGA
GTACCTGAATTAGAATAGCC
GTACCTGAATTGGCAGAAGT
GTACCTGAATCGAAGGCATG
GTACCTGAATAGCGATCCGC
GTACCTGAATATGAGTTCTC
GTACCTGAATGTAGATCGTT
GTACCTGAATTCGGTAAGGC
GTACCTGAATACTCGACGCC
GTACCTGAATCGCCAGGCAT
GTACCTGAATATTAACTTAA
GTACCTGAATCTGGTTGGTT
GTACCTGAATCCTGCATCAA
GTACCTGAATGCTCGAATCA
GTACCTGAATCTTCATTAGA
GTACCTGAATAATTGAGAGA
GTACCTGAATACGCTTCTCT
GTACCTGAATCCATCGGACC
GTACCTGAATGAGGTCGGTT
GTACCTGAATACGATAGACT
GTACCTGAATCCTATCATAA
GTACCTGAATAATACCAGTT
GTACCTGAATCGTATTGAGA
GTACCTGAATCCGCGCAGGT
GTACCTGAATTCTGACGAGG
GTACCTGAATGGCTCGAGAT
GTACCTGAATAATCGAACTC
GTACCTGAATGTAGTTGGAT
GTACCTGAATATATGCCATC
GTACCTGAATGGCATCTACC
GTACCTGAATACGCGCTCCT
GTACCTGAATGCGGCCAATC
GTACCTGAATAATCCGGTCA
GTACCTGAATGCGGTTATTG
GTACCTGAATTAGCCAGCAA
GTACCTGAATACTCTACTGG
GTACCTGAATGATTCCGGAA
GTACCTGAATTCCTCTCCGT
GTACCTGAATGGACGACGCA
GTACCTGAATCCTAAGCGGT
GTACCTGAATAAGTACGTTA
GTACCTGAATTTCTCTACTA
GTACCTGAATAGCGTCGTAT
GTACCTGAATACGCGTATCG
GTACCTGAATCTATTAACCA
GTACCTGAATCATCCAGCCA
GTACCTGAATTCGGCGTCGT
GTACCTGAATCCTGAGAGCA
GTACCTGAATTGGCATAACG
GTACCTGAATATAACCGTTC
GTACCTGAATCGTCTATGAA
GTACCTGAATCGTAAGGAGT
GTACCTGAATGAATGAGGAG
GTACCTGAATCCAGGCTCTT
GTACCTGAATGACCAATGCG
GTACCTGAATCATGACTCAA
GTACCTGAATGATCCAGCGT
GTACCTGAATGGCTGCCTTA
GTACCTGAATGCCTGATATA
GTACCTGAATACCAGTATAA
GTACCTGAATTCTCTCATCC
GTACCTGAATAGGTCTATGG
GTACCTGAATCGAATCTCCT
GTACCTGAATAAGCATCCTA
GTACCTGAATAGGCCGGTAA
GTACCTGAATATCCATCAGG
GTACCTGAATAGGTAGAGCT
GTACCTGAATACTCCGCCAA
GTACCTGAATTGAGACTCTA
GTACCTGAATTTCTATAGAG
GTACCTGAATGCCTCAGCAT
GTACCTGAATTCCGCCGGTC
GTACCTGAATTTCGCTGCCT
GTACCTGAATAGCAAGAACC
GTACCTGAATGGCTATTCGA
GTACCTGAATCTGAAGAGAC
GTACCTGAATGCCATCAACT
GTACCTGAATCTCGGAGCAA
GTACCTGAATTTGCAGCATT
GTACCTGAATACGTTGAATG
GTACCTGAATGCGGAGTCGA
GTACCTGAATTCTAGTCAAG
GTACCTGAATATCTAGGTTC
GTACCTGAATTGCCTAACTT
GTACCTGAATGGATTCTATC
GTACCTGAATTTGATATGAA
GTACCTGAATTCTATCGGTA
GTACCTGAATGGCTTCTGGA
GTACCTGAATACTGGTAGAT
GTACCTGAATGGCGGTTGAC
GTACCTGAATCGGTCAAGAA
GTACCTGAATCGCTCCTAAC
GTACCTGAATATCCATGACT
GTACCTGAATAACCTGGTCT
GTACCTGAATACCGAAGACC
GTACCTGAATGGTACCGGCA
GTACCTGAATAAGCCAGTTA
GTACCTGAATTCTTGCCGAC
GTACCTGAATAAGACCGTTG
GTACCTGAATAGGTTAGCAT
GTACCTGAATTTCGCCTCCA
GTACCTGAATAGAGCCAAGG
GTACCTGAATAATACCATCC
GTACCTGAATAGCTCTCCTC
GTACCTGAATCTTGATTGCC
GTACCTGAATAGCTTATCCG
GTACCTGAATAAGAATCTGA
GTACCTGAATCATCTCTGCA
GTACCTGAATACCTGGCCAA
GTACCTGAATTAACTGGTTA
GTACCTGAATTTGCTAACGG
GTACCTGAATACTAGAGAGT
GTACCTGAATAATGCCGCTT
GTACCTGAATTATAGACGCA
GTACCTGAATTCAATCGCAT
GTACCTGAATTTCTTAATAA
GTACCTGAATGTCCTAGAGG
GTACCTGAATATATTGATAC
GTACCTGAATCCGCTGCCAG
GTACCTGAATCCTAGTACGT
GTACCTGAATCAATTACCGT
GTACCTGAATGGCCGTAGTC
GTACCTGAATCGATTACGGC
GTACCTGAATTAATGAACGA
GTACCTGAATCCGTTCCTTA
GTACCTGAATGGTACCATAT
GTACCTGAATCCGATTCGCA
GTACCTGAATATGGCTCTGC
GTACCTGAATGTATAATACG
GTACCTGAATATCAGCAAGT
GTACCTGAATGGCGAACTCG
GTACCTGAATTTAATTGAAT
GTACCTGAATTTAGGACCGG
GTACCTGAATAAGTAAGAGC
GTACCTGAATCCTTGGTCCA
GTACCTGAATCATCAGAATG
GTACCTGAATTTATAGCAGA
GTACCTGAATTTACTTGGAA
GTACCTGAATGCTCAGCCGG
GTACCTGAATACGTCCGCAG
GTACCTGAATTTGACTGACG
GTACCTGAATTTGCGAGGCA
GTACCTGAATTTCCAACCGC
GTACCTGAATTAACCTTCGG
GTACCTGAATTCAAGCCGAT
GTACCTGAATCTTGCAACCT
GTACCTGAATCCATCGCGAA
GTACCTGAATTAGACTTCTT
GTACCTGAATGTCCTTAAGA
GTACCTGAATAGTAACGGTC
GTACCTGAATGTTCGTCAGA
GTACCTGAATCGCCTAATGC
GTACCTGAATACCGGAATTA
GTACCTGAATTAGGCCATAG
GTACCTGAATTAACTCTTAG
GTACCTGAATTATGAGTTAA
GTACCTGAATTATCATGATC
GTACCTGAATGAGCATATGG
GTACCTGAATTAACGATCCA
GTACCTGAATCGGCGTAACT
GTACCTGAATCGTCGCAGCC
GTACCTGAATGTAGCTCCAT
GTACCTGAATTTGCCTTGGC
GTACCTGAATTGCTAATTCT
GTACCTGAATGTCCTACTTG
GTACCTGAATGGTAGGTTAG
GTACCTGAATGAGCATCATT
GTACCTGAATCCGCTCCGGC
GTACCTGAATTTCTTCCGGT
GTACCTGAATAGGAGAGAAC
GTACCTGAATTAACTCAATT
GTACCTGAATACTATAGGTT
GTACCTGAATCAAGATGCCG
GTACCTGAATAACGTCTAGT
GTACCTGAATAGGTATACTC
GTACCTGAATTTCATAGGAC
GTACCTGAATGGAGGCCTCC
GTACCTGAATTTCAATATAA
GTACCTGAATACGTCATATA
GTACCTGAATTTGACCAGGA
GTACCTGAATCGGTTGCGCG
GTACCTGAATCAAGGAGGTC
GTACCTGAATTTACGATGAA
GTACCTGAATTTGCTGGCAT
GTACCTGAATGAGGCATCAA
GTACCTGAATATTCGACCAA
GTACCTGAATGCCGTATGCT
GTACCTGAATCTGAACTGGT
GTACCTGAATCATAACCAGC
GTACCTGAATAAGTTGCCAT
GTACCTGAATAGGCCGCTCG
GTACCTGAATAGGTAATAGG
GTACCTGAATGTACTAGTAA
GTACCTGAATGCGCGGTAGT
GTACCTGAATCTGGATTAGT
GTACCTGAATTTGGATCCTT
GTACCTGAATTTGGAATCTC
GTACCTGAATACCTGGACGC
GTACCTGAATCCTGACGTTC
GTACCTGAATGCGTTCAGCT
GTACCTGAATTTAGCAATAA
GTACCTGAATTTGATGCTAT
GTACCTGAATCTCTGCGGCA
GTACCTGAATAATAATACCA
GTACCTGAATACGCCGTTCA
GTACCTGAATTTCGCTTACG
GTACCTGAATTACGGCTACG
GTACCTGAATTTCTTATCGA
GTACCTGAATTTCCATGGCA
GTACCTGAATAAGTAGTCAG
GTACCTGAATTCAGCTCTAA
GTACCTGAATCGAATAGATG
GTACCTGAATCGGAGATCCG
GTACCTGAATACCGCAGAAT
GTACCTGAATTCTCCTATAA
GTACCTGAATCAACCTATAT
GTACCTGAATAGTCGAGAAG
GTACCTGAATAAGACGGCCA
GTACCTGAATGCCAACGCCA
GTACCTGAATTCTACCATTA
GTACCTGAATCTTGCGGTCT
GTACCTGAATTTACGTATAC
GTACCTGAATCGATTGGTTA
GTACCTGAATACTTAACTAG
GTACCTGAATGCAGACCGGT
GTACCTGAATTGAGTCCAGA
GTACCTGAATTGGAGAATTC
GTACCTGAATACCAGCCTTA
GTACCTGAATGGCGAGCTTA
GTACCTGAATTCGAGGAGTA
GTACCTGAATCCTTACTCCT
GTACCTGAATTCAGACGAAC
GTACCTGAATCCGTCCAGTA
GTACCTGAATGTTCCGCTAA
GTACCTGAATCAGATTCGAT
GTACCTGAATTGCATATAAC
GTACCTGAATTAGGCAGATA
GTACCTGAATTATGCCGAGT
GTACCTGAATATAGTCGTAG
GTACCTGAATGGATGCAGCA
GTACCTGAATCCGCTATATT
GTACCTGAATATCGAGTCGC
GTACCTGAATGCGACGCAGA
GTACCTGAATAATGGTCGAC
GTACCTGAATTGGAACTAGA
GTACCTGAATGTCCAACTCA
GTACCTGAATGTTATGGATC
GTACCTGAATTTATAAGAAC
GTACCTGAATCAAGCTTCAT
GTACCTGAATCTGATTAAGA
GTACCTGAATTACTTACTTA
GTACCTGAATGGATCTGCAG
GTACCTGAATATGCAATATG
GTACCTGAATTTCCTAGACC
GTACCTGAATACTGCCGATA
GTACCTGAATTCCAGAAGGT
GTACCTGAATTTCAAGACCA
GTACCTGAATTATTACTCAT
GTACCTGAATAACTGATCTT
GTACCTGAATCCGCGGACCG
GTACCTGAATAATACGCAGG
GTACCTGAATGGTCGCGTCA
GTACCTGAATAATTATCAGC
GTACCTGAATCAGCTATCGT
GTACCTGAATATTGCGCTGA
GTACCTGAATTTGGTAGGCG
GTACCTGAATAGCTAAGGTA
GTACCTGAATTCGTAGAGAA
GTACCTGAATTGATGGCCTT
GTACCTGAATTGGAAGTACC
GTACCTGAATCTCCAAGGAT
GTACCTGAATAGATATATCG
GTACCTGAATCATGCTGGTT
GTACCTGAATTCCTCGAGTC
GTACCTGAATGCAAGGAATA
GTACCTGAATGGCATAGCTT
GTACCTGAATCTACGGTAGC
GTACCTGAATAGTAAGCATA
GTACCTGAATCGCCTCGAAC
GTACCTGAATTTAGGATCTA
GTACCTGAATACTACTGAAG
GTACCTGAATAATCTGGAGT
CCAATTCCATTTCTCGCATG
CCAATTCCATTCCTACCAGT
CCAATTCCATGCGTTGGAGC
CCAATTCCATGATCTTACGC
CCAATTCCATCTGATGGTCA
CCAATTCCATCCGAGAATCC
CCAATTCCATGCCGCAACGA
CCAATTCCATTGAGTCTGGC
CCAATTCCATTGCGGACCTA
CCAATTCCATACCTCGTTGA
CCAATTCCATACGGAGGCGG
CCAATTCCATTAGATCTACT
CCAATTCCATAATTAAGACT
CCAATTCCATCCATTGCGTT
CCAATTCCATTTATTCATTC
CCAATTCCATATCTCCGAAC
CCAATTCCATTTGACTTCAG
CCAATTCCATGGCAGGTATT
CCAATTCCATAGAGCTATAA
CCAATTCCATCTAAGAGAAG
CCAATTCCATACTCAATAGG
CCAATTCCATCTTGCGCCGC
CCAATTCCATAATCGTAGCG
CCAATTCCATGGTACTGCCT
CCAATTCCATTAGAATTAAC
CCAATTCCATGCCATTCTCC
CCAATTCCATTGCCGGCAGA
CCAATTCCATTTACCGAGGC
CCAATTCCATATCATATTAG
CCAATTCCATTGGTCAGCCA
CCAATTCCATACTATGCAAT
CCAATTCCATCGACGCGACT
CCAATTCCATGATACGGAAC
CCAATTCCATTTATCCGGAT
CCAATTCCATTAGAGTAATA
CCAATTCCATGCAGGTCCGT
CCAATTCCATTCGGCCTTAC
CCAATTCCATAGAACGTCTC
CCAATTCCATCCAGTTCCAA
CCAATTCCATGGCGTTAAGG
CCAATTCCATACTTAACCTT
CCAATTCCATCAACCGCTAA
CCAATTCCATGACCTTGATA
CCAATTCCATTCTGATACCA
CCAATTCCATGAAGATCGAG
CCAATTCCATAGGAGCGGTA
CCAATTCCATAAGAAGCTAG
CCAATTCCATTCCGGCCTCG
CCAATTCCATAGAGAAGGTT
CCAATTCCATCATACTCCGA
CCAATTCCATGCTAACTTGC
CCAATTCCATAATCCATCTT
CCAATTCCATGGCTGAGCTC
CCAATTCCATCCGATTCCTG
CCAATTCCATACCGCCAACC
CCAATTCCATTGGCCTGAAG
CCAATTCCATAACCTCATTC
CCAATTCCATATAAGGAGCA
CCAATTCCATCGAACGCCGG
CCAATTCCATGGTATGCTTG
CCAATTCCATAACCTGCGTA
CCAATTCCATGGCAGACGCC
CCAATTCCATTAGCCGTCAT
CCAATTCCATCCTGGAAGAG
CCAATTCCATGGAGGTTCTA
CCAATTCCATCTAGTAGTCT
CCAATTCCATATCATCAACG
CCAATTCCATACGCGAGATT
CCAATTCCATGAAGAGGCAT
CCAATTCCATGGTATCCGCC
CCAATTCCATAACTAGGCGC
CCAATTCCATTCGCTAAGCA
CCAATTCCATTATATACTAA
CCAATTCCATACTTGCTAGA
CCAATTCCATAACCATTGGA
CCAATTCCATTCGCGGTTGG
CCAATTCCATCGTAGTTACC
CCAATTCCATTCCAATCATC
CCAATTCCATAATCGATAAT
CCAATTCCATCCATTATCTA
CCAATTCCATTCAACGTAAG
CCAATTCCATTCTAATAGTA
CCAATTCCATAACCGCTGGT
CCAATTCCATGATCGCTTCT
CCAATTCCATCTAACTAGAT
CCAATTCCATGCTGGAACTT
CCAATTCCATAGGTTAGTTC
CCAATTCCATCATTCGACGG
CCAATTCCATCATTCAATCA
CCAATTCCATCGGATTAGAA
CCAATTCCATATCGGCTATC
CCAATTCCATCCTTGATCGT
CCAATTCCATACGAAGTCAA
CCAATTCCATTTACCTCGAC
CCAATTCCATGGAGGATAGC
CCAATTCCATGGCTCTCTAT
CCAATTCCATGGTTGGCGAC
CCAATTCCATGTAGATGCGC
CCAATTCCATAGGACTGCGA
CCAATTCCATGAGGCTTATT
CCAATTCCATACGGAGAATA
CCAATTCCATGACGAGGTTG
CCAATTCCATTTCTCTGAGA
CCAATTCCATTAGAATAGCC
CCAATTCCATTGGCAGAAGT
CCAATTCCATCGAAGGCATG
CCAATTCCATAGCGATCCGC
CCAATTCCATATGAGTTCTC
CCAATTCCATGTAGATCGTT
CCAATTCCATTCGGTAAGGC
CCAATTCCATACTCGACGCC
CCAATTCCATCGCCAGGCAT
CCAATTCCATATTAACTTAA
CCAATTCCATCTGGTTGGTT
CCAATTCCATCCTGCATCAA
CCAATTCCATGCTCGAATCA
CCAATTCCATCTTCATTAGA
CCAATTCCATAATTGAGAGA
CCAATTCCATACGCTTCTCT
CCAATTCCATCCATCGGACC
CCAATTCCATGAGGTCGGTT
CCAATTCCATACGATAGACT
CCAATTCCATCCTATCATAA
CCAATTCCATAATACCAGTT
CCAATTCCATCGTATTGAGA
CCAATTCCATCCGCGCAGGT
CCAATTCCATTCTGACGAGG
CCAATTCCATGGCTCGAGAT
CCAATTCCATAATCGAACTC
CCAATTCCATGTAGTTGGAT
CCAATTCCATATATGCCATC
CCAATTCCATGGCATCTACC
CCAATTCCATACGCGCTCCT
CCAATTCCATGCGGCCAATC
CCAATTCCATAATCCGGTCA
CCAATTCCATGCGGTTATTG
CCAATTCCATTAGCCAGCAA
CCAATTCCATACTCTACTGG
CCAATTCCATGATTCCGGAA
CCAATTCCATTCCTCTCCGT
CCAATTCCATGGACGACGCA
CCAATTCCATCCTAAGCGGT
CCAATTCCATAAGTACGTTA
CCAATTCCATTTCTCTACTA
CCAATTCCATAGCGTCGTAT
CCAATTCCATACGCGTATCG
CCAATTCCATCTATTAACCA
CCAATTCCATCATCCAGCCA
CCAATTCCATTCGGCGTCGT
CCAATTCCATCCTGAGAGCA
CCAATTCCATTGGCATAACG
CCAATTCCATATAACCGTTC
CCAATTCCATCGTCTATGAA
CCAATTCCATCGTAAGGAGT
CCAATTCCATGAATGAGGAG
CCAATTCCATCCAGGCTCTT
CCAATTCCATGACCAATGCG
CCAATTCCATCATGACTCAA
CCAATTCCATGATCCAGCGT
CCAATTCCATGGCTGCCTTA
CCAATTCCATGCCTGATATA
CCAATTCCATACCAGTATAA
CCAATTCCATTCTCTCATCC
CCAATTCCATAGGTCTATGG
CCAATTCCATCGAATCTCCT
CCAATTCCATAAGCATCCTA
CCAATTCCATAGGCCGGTAA
CCAATTCCATATCCATCAGG
CCAATTCCATAGGTAGAGCT
CCAATTCCATACTCCGCCAA
CCAATTCCATTGAGACTCTA
CCAATTCCATTTCTATAGAG
CCAATTCCATGCCTCAGCAT
CCAATTCCATTCCGCCGGTC
CCAATTCCATTTCGCTGCCT
CCAATTCCATAGCAAGAACC
CCAATTCCATGGCTATTCGA
CCAATTCCATCTGAAGAGAC
CCAATTCCATGCCATCAACT
CCAATTCCATCTCGGAGCAA
CCAATTCCATTTGCAGCATT
CCAATTCCATACGTTGAATG
CCAATTCCATGCGGAGTCGA
CCAATTCCATTCTAGTCAAG
CCAATTCCATATCTAGGTTC
CCAATTCCATTGCCTAACTT
CCAATTCCATGGATTCTATC
CCAATTCCATTTGATATGAA
CCAATTCCATTCTATCGGTA
CCAATTCCATGGCTTCTGGA
CCAATTCCATACTGGTAGAT
CCAATTCCATGGCGGTTGAC
CCAATTCCATCGGTCAAGAA
CCAATTCCATCGCTCCTAAC
CCAATTCCATATCCATGACT
CCAATTCCATAACCTGGTCT
CCAATTCCATACCGAAGACC
CCAATTCCATGGTACCGGCA
CCAATTCCATAAGCCAGTTA
CCAATTCCATTCTTGCCGAC
CCAATTCCATAAGACCGTTG
CCAATTCCATAGGTTAGCAT
CCAATTCCATTTCGCCTCCA
CCAATTCCATAGAGCCAAGG
CCAATTCCATAATACCATCC
CCAATTCCATAGCTCTCCTC
CCAATTCCATCTTGATTGCC
CCAATTCCATAGCTTATCCG
CCAATTCCATAAGAATCTGA
CCAATTCCATCATCTCTGCA
CCAATTCCATACCTGGCCAA
CCAATTCCATTAACTGGTTA
CCAATTCCATTTGCTAACGG
CCAATTCCATACTAGAGAGT
CCAATTCCATAATGCCGCTT
CCAATTCCATTATAGACGCA
CCAATTCCATTCAATCGCAT
CCAATTCCATTTCTTAATAA
CCAATTCCATGTCCTAGAGG
CCAATTCCATATATTGATAC
CCAATTCCATCCGCTGCCAG
CCAATTCCATCCTAGTACGT
CCAATTCCATCAATTACCGT
CCAATTCCATGGCCGTAGTC
CCAATTCCATCGATTACGGC
CCAATTCCATTAATGAACGA
CCAATTCCATCCGTTCCTTA
CCAATTCCATGGTACCATAT
CCAATTCCATCCGATTCGCA
CCAATTCCATATGGCTCTGC
CCAATTCCATGTATAATACG
CCAATTCCATATCAGCAAGT
CCAATTCCATGGCGAACTCG
CCAATTCCATTTAATTGAAT
CCAATTCCATTTAGGACCGG
CCAATTCCATAAGTAAGAGC
CCAATTCCATCCTTGGTCCA
CCAATTCCATCATCAGAATG
CCAATTCCATTTATAGCAGA
CCAATTCCATTTACTTGGAA
CCAATTCCATGCTCAGCCGG
CCAATTCCATACGTCCGCAG
CCAATTCCATTTGACTGACG
CCAATTCCATTTGCGAGGCA
CCAATTCCATTTCCAACCGC
CCAATTCCATTAACCTTCGG
CCAATTCCATTCAAGCCGAT
CCAATTCCATCTTGCAACCT
CCAATTCCATCCATCGCGAA
CCAATTCCATTAGACTTCTT
CCAATTCCATGTCCTTAAGA
CCAATTCCATAGTAACGGTC
CCAATTCCATGTTCGTCAGA
CCAATTCCATCGCCTAATGC
CCAATTCCATACCGGAATTA
CCAATTCCATTAGGCCATAG
CCAATTCCATTAACTCTTAG
CCAATTCCATTATGAGTTAA
CCAATTCCATTATCATGATC
CCAATTCCATGAGCATATGG
CCAATTCCATTAACGATCCA
CCAATTCCATCGGCGTAACT
CCAATTCCATCGTCGCAGCC
CCAATTCCATGTAGCTCCAT
CCAATTCCATTTGCCTTGGC
CCAATTCCATTGCTAATTCT
CCAATTCCATGTCCTACTTG
CCAATTCCATGGTAGGTTAG
CCAATTCCATGAGCATCATT
CCAATTCCATCCGCTCCGGC
CCAATTCCATTTCTTCCGGT
CCAATTCCATAGGAGAGAAC
CCAATTCCATTAACTCAATT
CCAATTCCATACTATAGGTT
CCAATTCCATCAAGATGCCG
CCAATTCCATAACGTCTAGT
CCAATTCCATAGGTATACTC
CCAATTCCATTTCATAGGAC
CCAATTCCATGGAGGCCTCC
CCAATTCCATTTCAATATAA
CCAATTCCATACGTCATATA
CCAATTCCATTTGACCAGGA
CCAATTCCATCGGTTGCGCG
CCAATTCCATCAAGGAGGTC
CCAATTCCATTTACGATGAA
CCAATTCCATTTGCTGGCAT
CCAATTCCATGAGGCATCAA
CCAATTCCATATTCGACCAA
CCAATTCCATGCCGTATGCT
CCAATTCCATCTGAACTGGT
CCAATTCCATCATAACCAGC
CCAATTCCATAAGTTGCCAT
CCAATTCCATAGGCCGCTCG
CCAATTCCATAGGTAATAGG
CCAATTCCATGTACTAGTAA
CCAATTCCATGCGCGGTAGT
CCAATTCCATCTGGATTAGT
CCAATTCCATTTGGATCCTT
CCAATTCCATTTGGAATCTC
CCAATTCCATACCTGGACGC
CCAATTCCATCCTGACGTTC
CCAATTCCATGCGTTCAGCT
CCAATTCCATTTAGCAATAA
CCAATTCCATTTGATGCTAT
CCAATTCCATCTCTGCGGCA
CCAATTCCATAATAATACCA
CCAATTCCATACGCCGTTCA
CCAATTCCATTTCGCTTACG
CCAATTCCATTACGGCTACG
CCAATTCCATTTCTTATCGA
CCAATTCCATTTCCATGGCA
CCAATTCCATAAGTAGTCAG
CCAATTCCATTCAGCTCTAA
CCAATTCCATCGAATAGATG
CCAATTCCATCGGAGATCCG
CCAATTCCATACCGCAGAAT
CCAATTCCATTCTCCTATAA
CCAATTCCATCAACCTATAT
CCAATTCCATAGTCGAGAAG
CCAATTCCATAAGACGGCCA
CCAATTCCATGCCAACGCCA
CCAATTCCATTCTACCATTA
CCAATTCCATCTTGCGGTCT
CCAATTCCATTTACGTATAC
CCAATTCCATCGATTGGTTA
CCAATTCCATACTTAACTAG
CCAATTCCATGCAGACCGGT
CCAATTCCATTGAGTCCAGA
CCAATTCCATTGGAGAATTC
CCAATTCCATACCAGCCTTA
CCAATTCCATGGCGAGCTTA
CCAATTCCATTCGAGGAGTA
CCAATTCCATCCTTACTCCT
CCAATTCCATTCAGACGAAC
CCAATTCCATCCGTCCAGTA
CCAATTCCATGTTCCGCTAA
CCAATTCCATCAGATTCGAT
CCAATTCCATTGCATATAAC
CCAATTCCATTAGGCAGATA
CCAATTCCATTATGCCGAGT
CCAATTCCATATAGTCGTAG
CCAATTCCATGGATGCAGCA
CCAATTCCATCCGCTATATT
CCAATTCCATATCGAGTCGC
CCAATTCCATGCGACGCAGA
CCAATTCCATAATGGTCGAC
CCAATTCCATTGGAACTAGA
CCAATTCCATGTCCAACTCA
CCAATTCCATGTTATGGATC
CCAATTCCATTTATAAGAAC
CCAATTCCATCAAGCTTCAT
CCAATTCCATCTGATTAAGA
CCAATTCCATTACTTACTTA
CCAATTCCATGGATCTGCAG
CCAATTCCATATGCAATATG
CCAATTCCATTTCCTAGACC
CCAATTCCATACTGCCGATA
CCAATTCCATTCCAGAAGGT
CCAATTCCATTTCAAGACCA
CCAATTCCATTATTACTCAT
CCAATTCCATAACTGATCTT
CCAATTCCATCCGCGGACCG
CCAATTCCATAATACGCAGG
CCAATTCCATGGTCGCGTCA
CCAATTCCATAATTATCAGC
CCAATTCCATCAGCTATCGT
CCAATTCCATATTGCGCTGA
CCAATTCCATTTGGTAGGCG
CCAATTCCATAGCTAAGGTA
CCAATTCCATTCGTAGAGAA
CCAATTCCATTGATGGCCTT
CCAATTCCATTGGAAGTACC
CCAATTCCATCTCCAAGGAT
CCAATTCCATAGATATATCG
CCAATTCCATCATGCTGGTT
CCAATTCCATTCCTCGAGTC
CCAATTCCATGCAAGGAATA
CCAATTCCATGGCATAGCTT
CCAATTCCATCTACGGTAGC
CCAATTCCATAGTAAGCATA
CCAATTCCATCGCCTCGAAC
CCAATTCCATTTAGGATCTA
CCAATTCCATACTACTGAAG
CCAATTCCATAATCTGGAGT
ACGCTTCGTCTTCTCGCATG
ACGCTTCGTCTCCTACCAGT
ACGCTTCGTCGCGTTGGAGC
ACGCTTCGTCGATCTTACGC
ACGCTTCGTCCTGATGGTCA
ACGCTTCGTCCCGAGAATCC
ACGCTTCGTCGCCGCAACGA
ACGCTTCGTCTGAGTCTGGC
ACGCTTCGTCTGCGGACCTA
ACGCTTCGTCACCTCGTTGA
ACGCTTCGTCACGGAGGCGG
ACGCTTCGTCTAGATCTACT
ACGCTTCGTCAATTAAGACT
ACGCTTCGTCCCATTGCGTT
ACGCTTCGTCTTATTCATTC
ACGCTTCGTCATCTCCGAAC
ACGCTTCGTCTTGACTTCAG
ACGCTTCGTCGGCAGGTATT
ACGCTTCGTCAGAGCTATAA
ACGCTTCGTCCTAAGAGAAG
ACGCTTCGTCACTCAATAGG
ACGCTTCGTCCTTGCGCCGC
ACGCTTCGTCAATCGTAGCG
ACGCTTCGTCGGTACTGCCT
ACGCTTCGTCTAGAATTAAC
ACGCTTCGTCGCCATTCTCC
ACGCTTCGTCTGCCGGCAGA
ACGCTTCGTCTTACCGAGGC
ACGCTTCGTCATCATATTAG
ACGCTTCGTCTGGTCAGCCA
ACGCTTCGTCACTATGCAAT
ACGCTTCGTCCGACGCGACT
ACGCTTCGTCGATACGGAAC
ACGCTTCGTCTTATCCGGAT
ACGCTTCGTCTAGAGTAATA
ACGCTTCGTCGCAGGTCCGT
ACGCTTCGTCTCGGCCTTAC
ACGCTTCGTCAGAACGTCTC
ACGCTTCGTCCCAGTTCCAA
ACGCTTCGTCGGCGTTAAGG
ACGCTTCGTCACTTAACCTT
ACGCTTCGTCCAACCGCTAA
ACGCTTCGTCGACCTTGATA
ACGCTTCGTCTCTGATACCA
ACGCTTCGTCGAAGATCGAG
ACGCTTCGTCAGGAGCGGTA
ACGCTTCGTCAAGAAGCTAG
ACGCTTCGTCTCCGGCCTCG
ACGCTTCGTCAGAGAAGGTT
ACGCTTCGTCCATACTCCGA
ACGCTTCGTCGCTAACTTGC
ACGCTTCGTCAATCCATCTT
ACGCTTCGTCGGCTGAGCTC
ACGCTTCGTCCCGATTCCTG
ACGCTTCGTCACCGCCAACC
ACGCTTCGTCTGGCCTGAAG
ACGCTTCGTCAACCTCATTC
ACGCTTCGTCATAAGGAGCA
ACGCTTCGTCCGAACGCCGG
ACGCTTCGTCGGTATGCTTG
ACGCTTCGTCAACCTGCGTA
ACGCTTCGTCGGCAGACGCC
ACGCTTCGTCTAGCCGTCAT
ACGCTTCGTCCCTGGAAGAG
ACGCTTCGTCGGAGGTTCTA
ACGCTTCGTCCTAGTAGTCT
ACGCTTCGTCATCATCAACG
ACGCTTCGTCACGCGAGATT
ACGCTTCGTCGAAGAGGCAT
ACGCTTCGTCGGTATCCGCC
ACGCTTCGTCAACTAGGCGC
ACGCTTCGTCTCGCTAAGCA
ACGCTTCGTCTATATACTAA
ACGCTTCGTCACTTGCTAGA
ACGCTTCGTCAACCATTGGA
ACGCTTCGTCTCGCGGTTGG
ACGCTTCGTCCGTAGTTACC
ACGCTTCGTCTCCAATCATC
ACGCTTCGTCAATCGATAAT
ACGCTTCGTCCCATTATCTA
ACGCTTCGTCTCAACGTAAG
ACGCTTCGTCTCTAATAGTA
ACGCTTCGTCAACCGCTGGT
ACGCTTCGTCGATCGCTTCT
ACGCTTCGTCCTAACTAGAT
ACGCTTCGTCGCTGGAACTT
ACGCTTCGTCAGGTTAGTTC
ACGCTTCGTCCATTCGACGG
ACGCTTCGTCCATTCAATCA
ACGCTTCGTCCGGATTAGAA
ACGCTTCGTCATCGGCTATC
ACGCTTCGTCCCTTGATCGT
ACGCTTCGTCACGAAGTCAA
ACGCTTCGTCTTACCTCGAC
ACGCTTCGTCGGAGGATAGC
ACGCTTCGTCGGCTCTCTAT
ACGCTTCGTCGGTTGGCGAC
ACGCTTCGTCGTAGATGCGC
ACGCTTCGTCAGGACTGCGA
ACGCTTCGTCGAGGCTTATT
ACGCTTCGTCACGGAGAATA
ACGCTTCGTCGACGAGGTTG
ACGCTTCGTCTTCTCTGAGA
ACGCTTCGTCTAGAATAGCC
ACGCTTCGTCTGGCAGAAGT
ACGCTTCGTCCGAAGGCATG
ACGCTTCGTCAGCGATCCGC
ACGCTTCGTCATGAGTTCTC
ACGCTTCGTCGTAGATCGTT
ACGCTTCGTCTCGGTAAGGC
ACGCTTCGTCACTCGACGCC
ACGCTTCGTCCGCCAGGCAT
ACGCTTCGTCATTAACTTAA
ACGCTTCGTCCTGGTTGGTT
ACGCTTCGTCCCTGCATCAA
ACGCTTCGTCGCTCGAATCA
ACGCTTCGTCCTTCATTAGA
ACGCTTCGTCAATTGAGAGA
ACGCTTCGTCACGCTTCTCT
ACGCTTCGTCCCATCGGACC
ACGCTTCGTCGAGGTCGGTT
ACGCTTCGTCACGATAGACT
ACGCTTCGTCCCTATCATAA
ACGCTTCGTCAATACCAGTT
ACGCTTCGTCCGTATTGAGA
ACGCTTCGTCCCGCGCAGGT
ACGCTTCGTCTCTGACGAGG
ACGCTTCGTCGGCTCGAGAT
ACGCTTCGTCAATCGAACTC
ACGCTTCGTCGTAGTTGGAT
ACGCTTCGTCATATGCCATC
ACGCTTCGTCGGCATCTACC
ACGCTTCGTCACGCGCTCCT
ACGCTTCGTCGCGGCCAATC
ACGCTTCGTCAATCCGGTCA
ACGCTTCGTCGCGGTTATTG
ACGCTTCGTCTAGCCAGCAA
ACGCTTCGTCACTCTACTGG
ACGCTTCGTCGATTCCGGAA
ACGCTTCGTCTCCTCTCCGT
ACGCTTCGTCGGACGACGCA
ACGCTTCGTCCCTAAGCGGT
ACGCTTCGTCAAGTACGTTA
ACGCTTCGTCTTCTCTACTA
ACGCTTCGTCAGCGTCGTAT
ACGCTTCGTCACGCGTATCG
ACGCTTCGTCCTATTAACCA
ACGCTTCGTCCATCCAGCCA
ACGCTTCGTCTCGGCGTCGT
ACGCTTCGTCCCTGAGAGCA
ACGCTTCGTCTGGCATAACG
ACGCTTCGTCATAACCGTTC
ACGCTTCGTCCGTCTATGAA
ACGCTTCGTCCGTAAGGAGT
ACGCTTCGTCGAATGAGGAG
ACGCTTCGTCCCAGGCTCTT
ACGCTTCGTCGACCAATGCG
ACGCTTCGTCCATGACTCAA
ACGCTTCGTCGATCCAGCGT
ACGCTTCGTCGGCTGCCTTA
ACGCTTCGTCGCCTGATATA
ACGCTTCGTCACCAGTATAA
ACGCTTCGTCTCTCTCATCC
ACGCTTCGTCAGGTCTATGG
ACGCTTCGTCCGAATCTCCT
ACGCTTCGTCAAGCATCCTA
ACGCTTCGTCAGGCCGGTAA
ACGCTTCGTCATCCATCAGG
ACGCTTCGTCAGGTAGAGCT
ACGCTTCGTCACTCCGCCAA
ACGCTTCGTCTGAGACTCTA
ACGCTTCGTCTTCTATAGAG
ACGCTTCGTCGCCTCAGCAT
ACGCTTCGTCTCCGCCGGTC
ACGCTTCGTCTTCGCTGCCT
ACGCTTCGTCAGCAAGAACC
ACGCTTCGTCGGCTATTCGA
ACGCTTCGTCCTGAAGAGAC
ACGCTTCGTCGCCATCAACT
ACGCTTCGTCCTCGGAGCAA
ACGCTTCGTCTTGCAGCATT
ACGCTTCGTCACGTTGAATG
ACGCTTCGTCGCGGAGTCGA
ACGCTTCGTCTCTAGTCAAG
ACGCTTCGTCATCTAGGTTC
ACGCTTCGTCTGCCTAACTT
ACGCTTCGTCGGATTCTATC
ACGCTTCGTCTTGATATGAA
ACGCTTCGTCTCTATCGGTA
ACGCTTCGTCGGCTTCTGGA
ACGCTTCGTCACTGGTAGAT
ACGCTTCGTCGGCGGTTGAC
ACGCTTCGTCCGGTCAAGAA
ACGCTTCGTCCGCTCCTAAC
ACGCTTCGTCATCCATGACT
ACGCTTCGTCAACCTGGTCT
ACGCTTCGTCACCGAAGACC
ACGCTTCGTCGGTACCGGCA
ACGCTTCGTCAAGCCAGTTA
ACGCTTCGTCTCTTGCCGAC
ACGCTTCGTCAAGACCGTTG
ACGCTTCGTCAGGTTAGCAT
ACGCTTCGTCTTCGCCTCCA
ACGCTTCGTCAGAGCCAAGG
ACGCTTCGTCAATACCATCC
ACGCTTCGTCAGCTCTCCTC
ACGCTTCGTCCTTGATTGCC
ACGCTTCGTCAGCTTATCCG
ACGCTTCGTCAAGAATCTGA
ACGCTTCGTCCATCTCTGCA
ACGCTTCGTCACCTGGCCAA
ACGCTTCGTCTAACTGGTTA
ACGCTTCGTCTTGCTAACGG
ACGCTTCGTCACTAGAGAGT
ACGCTTCGTCAATGCCGCTT
ACGCTTCGTCTATAGACGCA
ACGCTTCGTCTCAATCGCAT
ACGCTTCGTCTTCTTAATAA
ACGCTTCGTCGTCCTAGAGG
ACGCTTCGTCATATTGATAC
ACGCTTCGTCCCGCTGCCAG
ACGCTTCGTCCCTAGTACGT
ACGCTTCGTCCAATTACCGT
ACGCTTCGTCGGCCGTAGTC
ACGCTTCGTCCGATTACGGC
ACGCTTCGTCTAATGAACGA
ACGCTTCGTCCCGTTCCTTA
ACGCTTCGTCGGTACCATAT
ACGCTTCGTCCCGATTCGCA
ACGCTTCGTCATGGCTCTGC
ACGCTTCGTCGTATAATACG
ACGCTTCGTCATCAGCAAGT
ACGCTTCGTCGGCGAACTCG
ACGCTTCGTCTTAATTGAAT
ACGCTTCGTCTTAGGACCGG
ACGCTTCGTCAAGTAAGAGC
ACGCTTCGTCCCTTGGTCCA
ACGCTTCGTCCATCAGAATG
ACGCTTCGTCTTATAGCAGA
ACGCTTCGTCTTACTTGGAA
ACGCTTCGTCGCTCAGCCGG
ACGCTTCGTCACGTCCGCAG
ACGCTTCGTCTTGACTGACG
ACGCTTCGTCTTGCGAGGCA
ACGCTTCGTCTTCCAACCGC
ACGCTTCGTCTAACCTTCGG
ACGCTTCGTCTCAAGCCGAT
ACGCTTCGTCCTTGCAACCT
ACGCTTCGTCCCATCGCGAA
ACGCTTCGTCTAGACTTCTT
ACGCTTCGTCGTCCTTAAGA
ACGCTTCGTCAGTAACGGTC
ACGCTTCGTCGTTCGTCAGA
ACGCTTCGTCCGCCTAATGC
ACGCTTCGTCACCGGAATTA
ACGCTTCGTCTAGGCCATAG
ACGCTTCGTCTAACTCTTAG
ACGCTTCGTCTATGAGTTAA
ACGCTTCGTCTATCATGATC
ACGCTTCGTCGAGCATATGG
ACGCTTCGTCTAACGATCCA
ACGCTTCGTCCGGCGTAACT
ACGCTTCGTCCGTCGCAGCC
ACGCTTCGTCGTAGCTCCAT
ACGCTTCGTCTTGCCTTGGC
ACGCTTCGTCTGCTAATTCT
ACGCTTCGTCGTCCTACTTG
ACGCTTCGTCGGTAGGTTAG
ACGCTTCGTCGAGCATCATT
ACGCTTCGTCCCGCTCCGGC
ACGCTTCGTCTTCTTCCGGT
ACGCTTCGTCAGGAGAGAAC
ACGCTTCGTCTAACTCAATT
ACGCTTCGTCACTATAGGTT
ACGCTTCGTCCAAGATGCCG
ACGCTTCGTCAACGTCTAGT
ACGCTTCGTCAGGTATACTC
ACGCTTCGTCTTCATAGGAC
ACGCTTCGTCGGAGGCCTCC
ACGCTTCGTCTTCAATATAA
ACGCTTCGTCACGTCATATA
ACGCTTCGTCTTGACCAGGA
ACGCTTCGTCCGGTTGCGCG
ACGCTTCGTCCAAGGAGGTC
ACGCTTCGTCTTACGATGAA
ACGCTTCGTCTTGCTGGCAT
ACGCTTCGTCGAGGCATCAA
ACGCTTCGTCATTCGACCAA
ACGCTTCGTCGCCGTATGCT
ACGCTTCGTCCTGAACTGGT
ACGCTTCGTCCATAACCAGC
ACGCTTCGTCAAGTTGCCAT
ACGCTTCGTCAGGCCGCTCG
ACGCTTCGTCAGGTAATAGG
ACGCTTCGTCGTACTAGTAA
ACGCTTCGTCGCGCGGTAGT
ACGCTTCGTCCTGGATTAGT
ACGCTTCGTCTTGGATCCTT
ACGCTTCGTCTTGGAATCTC
ACGCTTCGTCACCTGGACGC
ACGCTTCGTCCCTGACGTTC
ACGCTTCGTCGCGTTCAGCT
ACGCTTCGTCTTAGCAATAA
ACGCTTCGTCTTGATGCTAT
ACGCTTCGTCCTCTGCGGCA
ACGCTTCGTCAATAATACCA
ACGCTTCGTCACGCCGTTCA
ACGCTTCGTCTTCGCTTACG
ACGCTTCGTCTACGGCTACG
ACGCTTCGTCTTCTTATCGA
ACGCTTCGTCTTCCATGGCA
ACGCTTCGTCAAGTAGTCAG
ACGCTTCGTCTCAGCTCTAA
ACGCTTCGTCCGAATAGATG
ACGCTTCGTCCGGAGATCCG
ACGCTTCGTCACCGCAGAAT
ACGCTTCGTCTCTCCTATAA
ACGCTTCGTCCAACCTATAT
ACGCTTCGTCAGTCGAGAAG
ACGCTTCGTCAAGACGGCCA
ACGCTTCGTCGCCAACGCCA
ACGCTTCGTCTCTACCATTA
ACGCTTCGTCCTTGCGGTCT
ACGCTTCGTCTTACGTATAC
ACGCTTCGTCCGATTGGTTA
ACGCTTCGTCACTTAACTAG
ACGCTTCGTCGCAGACCGGT
ACGCTTCGTCTGAGTCCAGA
ACGCTTCGTCTGGAGAATTC
ACGCTTCGTCACCAGCCTTA
ACGCTTCGTCGGCGAGCTTA
ACGCTTCGTCTCGAGGAGTA
ACGCTTCGTCCCTTACTCCT
ACGCTTCGTCTCAGACGAAC
ACGCTTCGTCCCGTCCAGTA
ACGCTTCGTCGTTCCGCTAA
ACGCTTCGTCCAGATTCGAT
ACGCTTCGTCTGCATATAAC
ACGCTTCGTCTAGGCAGATA
ACGCTTCGTCTATGCCGAGT
ACGCTTCGTCATAGTCGTAG
ACGCTTCGTCGGATGCAGCA
ACGCTTCGTCCCGCTATATT
ACGCTTCGTCATCGAGTCGC
ACGCTTCGTCGCGACGCAGA
ACGCTTCGTCAATGGTCGAC
ACGCTTCGTCTGGAACTAGA
ACGCTTCGTCGTCCAACTCA
ACGCTTCGTCGTTATGGATC
ACGCTTCGTCTTATAAGAAC
ACGCTTCGTCCAAGCTTCAT
ACGCTTCGTCCTGATTAAGA
ACGCTTCGTCTACTTACTTA
ACGCTTCGTCGGATCTGCAG
ACGCTTCGTCATGCAATATG
ACGCTTCGTCTTCCTAGACC
ACGCTTCGTCACTGCCGATA
ACGCTTCGTCTCCAGAAGGT
ACGCTTCGTCTTCAAGACCA
ACGCTTCGTCTATTACTCAT
ACGCTTCGTCAACTGATCTT
ACGCTTCGTCCCGCGGACCG
ACGCTTCGTCAATACGCAGG
ACGCTTCGTCGGTCGCGTCA
ACGCTTCGTCAATTATCAGC
ACGCTTCGTCCAGCTATCGT
ACGCTTCGTCATTGCGCTGA
ACGCTTCGTCTTGGTAGGCG
ACGCTTCGTCAGCTAAGGTA
ACGCTTCGTCTCGTAGAGAA
ACGCTTCGTCTGATGGCCTT
ACGCTTCGTCTGGAAGTACC
ACGCTTCGTCCTCCAAGGAT
ACGCTTCGTCAGATATATCG
ACGCTTCGTCCATGCTGGTT
ACGCTTCGTCTCCTCGAGTC
ACGCTTCGTCGCAAGGAATA
ACGCTTCGTCGGCATAGCTT
ACGCTTCGTCCTACGGTAGC
ACGCTTCGTCAGTAAGCATA
ACGCTTCGTCCGCCTCGAAC
ACGCTTCGTCTTAGGATCTA
ACGCTTCGTCACTACTGAAG
ACGCTTCGTCAATCTGGAGT
CTACTGCAAGTTCTCGCATG
CTACTGCAAGTCCTACCAGT
CTACTGCAAGGCGTTGGAGC
CTACTGCAAGGATCTTACGC
CTACTGCAAGCTGATGGTCA
CTACTGCAAGCCGAGAATCC
CTACTGCAAGGCCGCAACGA
CTACTGCAAGTGAGTCTGGC
CTACTGCAAGTGCGGACCTA
CTACTGCAAGACCTCGTTGA
CTACTGCAAGACGGAGGCGG
CTACTGCAAGTAGATCTACT
CTACTGCAAGAATTAAGACT
CTACTGCAAGCCATTGCGTT
CTACTGCAAGTTATTCATTC
CTACTGCAAGATCTCCGAAC
CTACTGCAAGTTGACTTCAG
CTACTGCAAGGGCAGGTATT
CTACTGCAAGAGAGCTATAA
CTACTGCAAGCTAAGAGAAG
CTACTGCAAGACTCAATAGG
CTACTGCAAGCTTGCGCCGC
CTACTGCAAGAATCGTAGCG
CTACTGCAAGGGTACTGCCT
CTACTGCAAGTAGAATTAAC
CTACTGCAAGGCCATTCTCC
CTACTGCAAGTGCCGGCAGA
CTACTGCAAGTTACCGAGGC
CTACTGCAAGATCATATTAG
CTACTGCAAGTGGTCAGCCA
CTACTGCAAGACTATGCAAT
CTACTGCAAGCGACGCGACT
CTACTGCAAGGATACGGAAC
CTACTGCAAGTTATCCGGAT
CTACTGCAAGTAGAGTAATA
CTACTGCAAGGCAGGTCCGT
CTACTGCAAGTCGGCCTTAC
CTACTGCAAGAGAACGTCTC
CTACTGCAAGCCAGTTCCAA
CTACTGCAAGGGCGTTAAGG
CTACTGCAAGACTTAACCTT
CTACTGCAAGCAACCGCTAA
CTACTGCAAGGACCTTGATA
CTACTGCAAGTCTGATACCA
CTACTGCAAGGAAGATCGAG
CTACTGCAAGAGGAGCGGTA
CTACTGCAAGAAGAAGCTAG
CTACTGCAAGTCCGGCCTCG
CTACTGCAAGAGAGAAGGTT
CTACTGCAAGCATACTCCGA
CTACTGCAAGGCTAACTTGC
CTACTGCAAGAATCCATCTT
CTACTGCAAGGGCTGAGCTC
CTACTGCAAGCCGATTCCTG
CTACTGCAAGACCGCCAACC
CTACTGCAAGTGGCCTGAAG
CTACTGCAAGAACCTCATTC
CTACTGCAAGATAAGGAGCA
CTACTGCAAGCGAACGCCGG
CTACTGCAAGGGTATGCTTG
CTACTGCAAGAACCTGCGTA
CTACTGCAAGGGCAGACGCC
CTACTGCAAGTAGCCGTCAT
CTACTGCAAGCCTGGAAGAG
CTACTGCAAGGGAGGTTCTA
CTACTGCAAGCTAGTAGTCT
CTACTGCAAGATCATCAACG
CTACTGCAAGACGCGAGATT
CTACTGCAAGGAAGAGGCAT
CTACTGCAAGGGTATCCGCC
CTACTGCAAGAACTAGGCGC
CTACTGCAAGTCGCTAAGCA
CTACTGCAAGTATATACTAA
CTACTGCAAGACTTGCTAGA
CTACTGCAAGAACCATTGGA
CTACTGCAAGTCGCGGTTGG
CTACTGCAAGCGTAGTTACC
CTACTGCAAGTCCAATCATC
CTACTGCAAGAATCGATAAT
CTACTGCAAGCCATTATCTA
CTACTGCAAGTCAACGTAAG
CTACTGCAAGTCTAATAGTA
CTACTGCAAGAACCGCTGGT
CTACTGCAAGGATCGCTTCT
CTACTGCAAGCTAACTAGAT
CTACTGCAAGGCTGGAACTT
CTACTGCAAGAGGTTAGTTC
CTACTGCAAGCATTCGACGG
CTACTGCAAGCATTCAATCA
CTACTGCAAGCGGATTAGAA
CTACTGCAAGATCGGCTATC
CTACTGCAAGCCTTGATCGT
CTACTGCAAGACGAAGTCAA
CTACTGCAAGTTACCTCGAC
CTACTGCAAGGGAGGATAGC
CTACTGCAAGGGCTCTCTAT
CTACTGCAAGGGTTGGCGAC
CTACTGCAAGGTAGATGCGC
CTACTGCAAGAGGACTGCGA
CTACTGCAAGGAGGCTTATT
CTACTGCAAGACGGAGAATA
CTACTGCAAGGACGAGGTTG
CTACTGCAAGTTCTCTGAGA
CTACTGCAAGTAGAATAGCC
CTACTGCAAGTGGCAGAAGT
CTACTGCAAGCGAAGGCATG
CTACTGCAAGAGCGATCCGC
CTACTGCAAGATGAGTTCTC
CTACTGCAAGGTAGATCGTT
CTACTGCAAGTCGGTAAGGC
CTACTGCAAGACTCGACGCC
CTACTGCAAGCGCCAGGCAT
CTACTGCAAGATTAACTTAA
CTACTGCAAGCTGGTTGGTT
CTACTGCAAGCCTGCATCAA
CTACTGCAAGGCTCGAATCA
CTACTGCAAGCTTCATTAGA
CTACTGCAAGAATTGAGAGA
CTACTGCAAGACGCTTCTCT
CTACTGCAAGCCATCGGACC
CTACTGCAAGGAGGTCGGTT
CTACTGCAAGACGATAGACT
CTACTGCAAGCCTATCATAA
CTACTGCAAGAATACCAGTT
CTACTGCAAGCGTATTGAGA
CTACTGCAAGCCGCGCAGGT
CTACTGCAAGTCTGACGAGG
CTACTGCAAGGGCTCGAGAT
CTACTGCAAGAATCGAACTC
CTACTGCAAGGTAGTTGGAT
CTACTGCAAGATATGCCATC
CTACTGCAAGGGCATCTACC
CTACTGCAAGACGCGCTCCT
CTACTGCAAGGCGGCCAATC
CTACTGCAAGAATCCGGTCA
CTACTGCAAGGCGGTTATTG
CTACTGCAAGTAGCCAGCAA
CTACTGCAAGACTCTACTGG
CTACTGCAAGGATTCCGGAA
CTACTGCAAGTCCTCTCCGT
CTACTGCAAGGGACGACGCA
CTACTGCAAGCCTAAGCGGT
CTACTGCAAGAAGTACGTTA
CTACTGCAAGTTCTCTACTA
CTACTGCAAGAGCGTCGTAT
CTACTGCAAGACGCGTATCG
CTACTGCAAGCTATTAACCA
CTACTGCAAGCATCCAGCCA
CTACTGCAAGTCGGCGTCGT
CTACTGCAAGCCTGAGAGCA
CTACTGCAAGTGGCATAACG
CTACTGCAAGATAACCGTTC
CTACTGCAAGCGTCTATGAA
CTACTGCAAGCGTAAGGAGT
CTACTGCAAGGAATGAGGAG
CTACTGCAAGCCAGGCTCTT
CTACTGCAAGGACCAATGCG
CTACTGCAAGCATGACTCAA
CTACTGCAAGGATCCAGCGT
CTACTGCAAGGGCTGCCTTA
CTACTGCAAGGCCTGATATA
CTACTGCAAGACCAGTATAA
CTACTGCAAGTCTCTCATCC
CTACTGCAAGAGGTCTATGG
CTACTGCAAGCGAATCTCCT
CTACTGCAAGAAGCATCCTA
CTACTGCAAGAGGCCGGTAA
CTACTGCAAGATCCATCAGG
CTACTGCAAGAGGTAGAGCT
CTACTGCAAGACTCCGCCAA
CTACTGCAAGTGAGACTCTA
CTACTGCAAGTTCTATAGAG
CTACTGCAAGGCCTCAGCAT
CTACTGCAAGTCCGCCGGTC
CTACTGCAAGTTCGCTGCCT
CTACTGCAAGAGCAAGAACC
CTACTGCAAGGGCTATTCGA
CTACTGCAAGCTGAAGAGAC
CTACTGCAAGGCCATCAACT
CTACTGCAAGCTCGGAGCAA
CTACTGCAAGTTGCAGCATT
CTACTGCAAGACGTTGAATG
CTACTGCAAGGCGGAGTCGA
CTACTGCAAGTCTAGTCAAG
CTACTGCAAGATCTAGGTTC
CTACTGCAAGTGCCTAACTT
CTACTGCAAGGGATTCTATC
CTACTGCAAGTTGATATGAA
CTACTGCAAGTCTATCGGTA
CTACTGCAAGGGCTTCTGGA
CTACTGCAAGACTGGTAGAT
CTACTGCAAGGGCGGTTGAC
CTACTGCAAGCGGTCAAGAA
CTACTGCAAGCGCTCCTAAC
CTACTGCAAGATCCATGACT
CTACTGCAAGAACCTGGTCT
CTACTGCAAGACCGAAGACC
CTACTGCAAGGGTACCGGCA
CTACTGCAAGAAGCCAGTTA
CTACTGCAAGTCTTGCCGAC
CTACTGCAAGAAGACCGTTG
CTACTGCAAGAGGTTAGCAT
CTACTGCAAGTTCGCCTCCA
CTACTGCAAGAGAGCCAAGG
CTACTGCAAGAATACCATCC
CTACTGCAAGAGCTCTCCTC
CTACTGCAAGCTTGATTGCC
CTACTGCAAGAGCTTATCCG
CTACTGCAAGAAGAATCTGA
CTACTGCAAGCATCTCTGCA
CTACTGCAAGACCTGGCCAA
CTACTGCAAGTAACTGGTTA
CTACTGCAAGTTGCTAACGG
CTACTGCAAGACTAGAGAGT
CTACTGCAAGAATGCCGCTT
CTACTGCAAGTATAGACGCA
CTACTGCAAGTCAATCGCAT
CTACTGCAAGTTCTTAATAA
CTACTGCAAGGTCCTAGAGG
CTACTGCAAGATATTGATAC
CTACTGCAAGCCGCTGCCAG
CTACTGCAAGCCTAGTACGT
CTACTGCAAGCAATTACCGT
CTACTGCAAGGGCCGTAGTC
CTACTGCAAGCGATTACGGC
CTACTGCAAGTAATGAACGA
CTACTGCAAGCCGTTCCTTA
CTACTGCAAGGGTACCATAT
CTACTGCAAGCCGATTCGCA
CTACTGCAAGATGGCTCTGC
CTACTGCAAGGTATAATACG
CTACTGCAAGATCAGCAAGT
CTACTGCAAGGGCGAACTCG
CTACTGCAAGTTAATTGAAT
CTACTGCAAGTTAGGACCGG
CTACTGCAAGAAGTAAGAGC
CTACTGCAAGCCTTGGTCCA
CTACTGCAAGCATCAGAATG
CTACTGCAAGTTATAGCAGA
CTACTGCAAGTTACTTGGAA
CTACTGCAAGGCTCAGCCGG
CTACTGCAAGACGTCCGCAG
CTACTGCAAGTTGACTGACG
CTACTGCAAGTTGCGAGGCA
CTACTGCAAGTTCCAACCGC
CTACTGCAAGTAACCTTCGG
CTACTGCAAGTCAAGCCGAT
CTACTGCAAGCTTGCAACCT
CTACTGCAAGCCATCGCGAA
CTACTGCAAGTAGACTTCTT
CTACTGCAAGGTCCTTAAGA
CTACTGCAAGAGTAACGGTC
CTACTGCAAGGTTCGTCAGA
CTACTGCAAGCGCCTAATGC
CTACTGCAAGACCGGAATTA
CTACTGCAAGTAGGCCATAG
CTACTGCAAGTAACTCTTAG
CTACTGCAAGTATGAGTTAA
CTACTGCAAGTATCATGATC
CTACTGCAAGGAGCATATGG
CTACTGCAAGTAACGATCCA
CTACTGCAAGCGGCGTAACT
CTACTGCAAGCGTCGCAGCC
CTACTGCAAGGTAGCTCCAT
CTACTGCAAGTTGCCTTGGC
CTACTGCAAGTGCTAATTCT
CTACTGCAAGGTCCTACTTG
CTACTGCAAGGGTAGGTTAG
CTACTGCAAGGAGCATCATT
CTACTGCAAGCCGCTCCGGC
CTACTGCAAGTTCTTCCGGT
CTACTGCAAGAGGAGAGAAC
CTACTGCAAGTAACTCAATT
CTACTGCAAGACTATAGGTT
CTACTGCAAGCAAGATGCCG
CTACTGCAAGAACGTCTAGT
CTACTGCAAGAGGTATACTC
CTACTGCAAGTTCATAGGAC
CTACTGCAAGGGAGGCCTCC
CTACTGCAAGTTCAATATAA
CTACTGCAAGACGTCATATA
CTACTGCAAGTTGACCAGGA
CTACTGCAAGCGGTTGCGCG
CTACTGCAAGCAAGGAGGTC
CTACTGCAAGTTACGATGAA
CTACTGCAAGTTGCTGGCAT
CTACTGCAAGGAGGCATCAA
CTACTGCAAGATTCGACCAA
CTACTGCAAGGCCGTATGCT
CTACTGCAAGCTGAACTGGT
CTACTGCAAGCATAACCAGC
CTACTGCAAGAAGTTGCCAT
CTACTGCAAGAGGCCGCTCG
CTACTGCAAGAGGTAATAGG
CTACTGCAAGGTACTAGTAA
CTACTGCAAGGCGCGGTAGT
CTACTGCAAGCTGGATTAGT
CTACTGCAAGTTGGATCCTT
CTACTGCAAGTTGGAATCTC
CTACTGCAAGACCTGGACGC
CTACTGCAAGCCTGACGTTC
CTACTGCAAGGCGTTCAGCT
CTACTGCAAGTTAGCAATAA
CTACTGCAAGTTGATGCTAT
CTACTGCAAGCTCTGCGGCA
CTACTGCAAGAATAATACCA
CTACTGCAAGACGCCGTTCA
CTACTGCAAGTTCGCTTACG
CTACTGCAAGTACGGCTACG
CTACTGCAAGTTCTTATCGA
CTACTGCAAGTTCCATGGCA
CTACTGCAAGAAGTAGTCAG
CTACTGCAAGTCAGCTCTAA
CTACTGCAAGCGAATAGATG
CTACTGCAAGCGGAGATCCG
CTACTGCAAGACCGCAGAAT
CTACTGCAAGTCTCCTATAA
CTACTGCAAGCAACCTATAT
CTACTGCAAGAGTCGAGAAG
CTACTGCAAGAAGACGGCCA
CTACTGCAAGGCCAACGCCA
CTACTGCAAGTCTACCATTA
CTACTGCAAGCTTGCGGTCT
CTACTGCAAGTTACGTATAC
CTACTGCAAGCGATTGGTTA
CTACTGCAAGACTTAACTAG
CTACTGCAAGGCAGACCGGT
CTACTGCAAGTGAGTCCAGA
CTACTGCAAGTGGAGAATTC
CTACTGCAAGACCAGCCTTA
CTACTGCAAGGGCGAGCTTA
CTACTGCAAGTCGAGGAGTA
CTACTGCAAGCCTTACTCCT
CTACTGCAAGTCAGACGAAC
CTACTGCAAGCCGTCCAGTA
CTACTGCAAGGTTCCGCTAA
CTACTGCAAGCAGATTCGAT
CTACTGCAAGTGCATATAAC
CTACTGCAAGTAGGCAGATA
CTACTGCAAGTATGCCGAGT
CTACTGCAAGATAGTCGTAG
CTACTGCAAGGGATGCAGCA
CTACTGCAAGCCGCTATATT
CTACTGCAAGATCGAGTCGC
CTACTGCAAGGCGACGCAGA
CTACTGCAAGAATGGTCGAC
CTACTGCAAGTGGAACTAGA
CTACTGCAAGGTCCAACTCA
CTACTGCAAGGTTATGGATC
CTACTGCAAGTTATAAGAAC
CTACTGCAAGCAAGCTTCAT
CTACTGCAAGCTGATTAAGA
CTACTGCAAGTACTTACTTA
CTACTGCAAGGGATCTGCAG
CTACTGCAAGATGCAATATG
CTACTGCAAGTTCCTAGACC
CTACTGCAAGACTGCCGATA
CTACTGCAAGTCCAGAAGGT
CTACTGCAAGTTCAAGACCA
CTACTGCAAGTATTACTCAT
CTACTGCAAGAACTGATCTT
CTACTGCAAGCCGCGGACCG
CTACTGCAAGAATACGCAGG
CTACTGCAAGGGTCGCGTCA
CTACTGCAAGAATTATCAGC
CTACTGCAAGCAGCTATCGT
CTACTGCAAGATTGCGCTGA
CTACTGCAAGTTGGTAGGCG
CTACTGCAAGAGCTAAGGTA
CTACTGCAAGTCGTAGAGAA
CTACTGCAAGTGATGGCCTT
CTACTGCAAGTGGAAGTACC
CTACTGCAAGCTCCAAGGAT
CTACTGCAAGAGATATATCG
CTACTGCAAGCATGCTGGTT
CTACTGCAAGTCCTCGAGTC
CTACTGCAAGGCAAGGAATA
CTACTGCAAGGGCATAGCTT
CTACTGCAAGCTACGGTAGC
CTACTGCAAGAGTAAGCATA
CTACTGCAAGCGCCTCGAAC
CTACTGCAAGTTAGGATCTA
CTACTGCAAGACTACTGAAG
CTACTGCAAGAATCTGGAGT
CATTACCAAGTTCTCGCATG
CATTACCAAGTCCTACCAGT
CATTACCAAGGCGTTGGAGC
CATTACCAAGGATCTTACGC
CATTACCAAGCTGATGGTCA
CATTACCAAGCCGAGAATCC
CATTACCAAGGCCGCAACGA
CATTACCAAGTGAGTCTGGC
CATTACCAAGTGCGGACCTA
CATTACCAAGACCTCGTTGA
CATTACCAAGACGGAGGCGG
CATTACCAAGTAGATCTACT
CATTACCAAGAATTAAGACT
CATTACCAAGCCATTGCGTT
CATTACCAAGTTATTCATTC
CATTACCAAGATCTCCGAAC
CATTACCAAGTTGACTTCAG
CATTACCAAGGGCAGGTATT
CATTACCAAGAGAGCTATAA
CATTACCAAGCTAAGAGAAG
CATTACCAAGACTCAATAGG
CATTACCAAGCTTGCGCCGC
CATTACCAAGAATCGTAGCG
CATTACCAAGGGTACTGCCT
CATTACCAAGTAGAATTAAC
CATTACCAAGGCCATTCTCC
CATTACCAAGTGCCGGCAGA
CATTACCAAGTTACCGAGGC
CATTACCAAGATCATATTAG
CATTACCAAGTGGTCAGCCA
CATTACCAAGACTATGCAAT
CATTACCAAGCGACGCGACT
CATTACCAAGGATACGGAAC
CATTACCAAGTTATCCGGAT
CATTACCAAGTAGAGTAATA
CATTACCAAGGCAGGTCCGT
CATTACCAAGTCGGCCTTAC
CATTACCAAGAGAACGTCTC
CATTACCAAGCCAGTTCCAA
CATTACCAAGGGCGTTAAGG
CATTACCAAGACTTAACCTT
CATTACCAAGCAACCGCTAA
CATTACCAAGGACCTTGATA
CATTACCAAGTCTGATACCA
CATTACCAAGGAAGATCGAG
CATTACCAAGAGGAGCGGTA
CATTACCAAGAAGAAGCTAG
CATTACCAAGTCCGGCCTCG
CATTACCAAGAGAGAAGGTT
CATTACCAAGCATACTCCGA
CATTACCAAGGCTAACTTGC
CATTACCAAGAATCCATCTT
CATTACCAAGGGCTGAGCTC
CATTACCAAGCCGATTCCTG
CATTACCAAGACCGCCAACC
CATTACCAAGTGGCCTGAAG
CATTACCAAGAACCTCATTC
CATTACCAAGATAAGGAGCA
CATTACCAAGCGAACGCCGG
CATTACCAAGGGTATGCTTG
CATTACCAAGAACCTGCGTA
CATTACCAAGGGCAGACGCC
CATTACCAAGTAGCCGTCAT
CATTACCAAGCCTGGAAGAG
CATTACCAAGGGAGGTTCTA
CATTACCAAGCTAGTAGTCT
CATTACCAAGATCATCAACG
CATTACCAAGACGCGAGATT
CATTACCAAGGAAGAGGCAT
CATTACCAAGGGTATCCGCC
CATTACCAAGAACTAGGCGC
CATTACCAAGTCGCTAAGCA
CATTACCAAGTATATACTAA
CATTACCAAGACTTGCTAGA
CATTACCAAGAACCATTGGA
CATTACCAAGTCGCGGTTGG
CATTACCAAGCGTAGTTACC
CATTACCAAGTCCAATCATC
CATTACCAAGAATCGATAAT
CATTACCAAGCCATTATCTA
CATTACCAAGTCAACGTAAG
CATTACCAAGTCTAATAGTA
CATTACCAAGAACCGCTGGT
CATTACCAAGGATCGCTTCT
CATTACCAAGCTAACTAGAT
CATTACCAAGGCTGGAACTT
CATTACCAAGAGGTTAGTTC
CATTACCAAGCATTCGACGG
CATTACCAAGCATTCAATCA
CATTACCAAGCGGATTAGAA
CATTACCAAGATCGGCTATC
CATTACCAAGCCTTGATCGT
CATTACCAAGACGAAGTCAA
CATTACCAAGTTACCTCGAC
CATTACCAAGGGAGGATAGC
CATTACCAAGGGCTCTCTAT
CATTACCAAGGGTTGGCGAC
CATTACCAAGGTAGATGCGC
CATTACCAAGAGGACTGCGA
CATTACCAAGGAGGCTTATT
CATTACCAAGACGGAGAATA
CATTACCAAGGACGAGGTTG
CATTACCAAGTTCTCTGAGA
CATTACCAAGTAGAATAGCC
CATTACCAAGTGGCAGAAGT
CATTACCAAGCGAAGGCATG
CATTACCAAGAGCGATCCGC
CATTACCAAGATGAGTTCTC
CATTACCAAGGTAGATCGTT
CATTACCAAGTCGGTAAGGC
CATTACCAAGACTCGACGCC
CATTACCAAGCGCCAGGCAT
CATTACCAAGATTAACTTAA
CATTACCAAGCTGGTTGGTT
CATTACCAAGCCTGCATCAA
CATTACCAAGGCTCGAATCA
CATTACCAAGCTTCATTAGA
CATTACCAAGAATTGAGAGA
CATTACCAAGACGCTTCTCT
CATTACCAAGCCATCGGACC
CATTACCAAGGAGGTCGGTT
CATTACCAAGACGATAGACT
CATTACCAAGCCTATCATAA
CATTACCAAGAATACCAGTT
CATTACCAAGCGTATTGAGA
CATTACCAAGCCGCGCAGGT
CATTACCAAGTCTGACGAGG
CATTACCAAGGGCTCGAGAT
CATTACCAAGAATCGAACTC
CATTACCAAGGTAGTTGGAT
CATTACCAAGATATGCCATC
CATTACCAAGGGCATCTACC
CATTACCAAGACGCGCTCCT
CATTACCAAGGCGGCCAATC
CATTACCAAGAATCCGGTCA
CATTACCAAGGCGGTTATTG
CATTACCAAGTAGCCAGCAA
CATTACCAAGACTCTACTGG
CATTACCAAGGATTCCGGAA
CATTACCAAGTCCTCTCCGT
CATTACCAAGGGACGACGCA
CATTACCAAGCCTAAGCGGT
CATTACCAAGAAGTACGTTA
CATTACCAAGTTCTCTACTA
CATTACCAAGAGCGTCGTAT
CATTACCAAGACGCGTATCG
CATTACCAAGCTATTAACCA
CATTACCAAGCATCCAGCCA
CATTACCAAGTCGGCGTCGT
CATTACCAAGCCTGAGAGCA
CATTACCAAGTGGCATAACG
CATTACCAAGATAACCGTTC
CATTACCAAGCGTCTATGAA
CATTACCAAGCGTAAGGAGT
CATTACCAAGGAATGAGGAG
CATTACCAAGCCAGGCTCTT
CATTACCAAGGACCAATGCG
CATTACCAAGCATGACTCAA
CATTACCAAGGATCCAGCGT
CATTACCAAGGGCTGCCTTA
CATTACCAAGGCCTGATATA
CATTACCAAGACCAGTATAA
CATTACCAAGTCTCTCATCC
CATTACCAAGAGGTCTATGG
CATTACCAAGCGAATCTCCT
CATTACCAAGAAGCATCCTA
CATTACCAAGAGGCCGGTAA
CATTACCAAGATCCATCAGG
CATTACCAAGAGGTAGAGCT
CATTACCAAGACTCCGCCAA
CATTACCAAGTGAGACTCTA
CATTACCAAGTTCTATAGAG
CATTACCAAGGCCTCAGCAT
CATTACCAAGTCCGCCGGTC
CATTACCAAGTTCGCTGCCT
CATTACCAAGAGCAAGAACC
CATTACCAAGGGCTATTCGA
CATTACCAAGCTGAAGAGAC
CATTACCAAGGCCATCAACT
CATTACCAAGCTCGGAGCAA
CATTACCAAGTTGCAGCATT
CATTACCAAGACGTTGAATG
CATTACCAAGGCGGAGTCGA
CATTACCAAGTCTAGTCAAG
CATTACCAAGATCTAGGTTC
CATTACCAAGTGCCTAACTT
CATTACCAAGGGATTCTATC
CATTACCAAGTTGATATGAA
CATTACCAAGTCTATCGGTA
CATTACCAAGGGCTTCTGGA
CATTACCAAGACTGGTAGAT
CATTACCAAGGGCGGTTGAC
CATTACCAAGCGGTCAAGAA
CATTACCAAGCGCTCCTAAC
CATTACCAAGATCCATGACT
CATTACCAAGAACCTGGTCT
CATTACCAAGACCGAAGACC
CATTACCAAGGGTACCGGCA
CATTACCAAGAAGCCAGTTA
CATTACCAAGTCTTGCCGAC
CATTACCAAGAAGACCGTTG
CATTACCAAGAGGTTAGCAT
CATTACCAAGTTCGCCTCCA
CATTACCAAGAGAGCCAAGG
CATTACCAAGAATACCATCC
CATTACCAAGAGCTCTCCTC
CATTACCAAGCTTGATTGCC
CATTACCAAGAGCTTATCCG
CATTACCAAGAAGAATCTGA
CATTACCAAGCATCTCTGCA
CATTACCAAGACCTGGCCAA
CATTACCAAGTAACTGGTTA
CATTACCAAGTTGCTAACGG
CATTACCAAGACTAGAGAGT
CATTACCAAGAATGCCGCTT
CATTACCAAGTATAGACGCA
CATTACCAAGTCAATCGCAT
CATTACCAAGTTCTTAATAA
CATTACCAAGGTCCTAGAGG
CATTACCAAGATATTGATAC
CATTACCAAGCCGCTGCCAG
CATTACCAAGCCTAGTACGT
CATTACCAAGCAATTACCGT
CATTACCAAGGGCCGTAGTC
CATTACCAAGCGATTACGGC
CATTACCAAGTAATGAACGA
CATTACCAAGCCGTTCCTTA
CATTACCAAGGGTACCATAT
CATTACCAAGCCGATTCGCA
CATTACCAAGATGGCTCTGC
CATTACCAAGGTATAATACG
CATTACCAAGATCAGCAAGT
CATTACCAAGGGCGAACTCG
CATTACCAAGTTAATTGAAT
CATTACCAAGTTAGGACCGG
CATTACCAAGAAGTAAGAGC
CATTACCAAGCCTTGGTCCA
CATTACCAAGCATCAGAATG
CATTACCAAGTTATAGCAGA
CATTACCAAGTTACTTGGAA
CATTACCAAGGCTCAGCCGG
CATTACCAAGACGTCCGCAG
CATTACCAAGTTGACTGACG
CATTACCAAGTTGCGAGGCA
CATTACCAAGTTCCAACCGC
CATTACCAAGTAACCTTCGG
CATTACCAAGTCAAGCCGAT
CATTACCAAGCTTGCAACCT
CATTACCAAGCCATCGCGAA
CATTACCAAGTAGACTTCTT
CATTACCAAGGTCCTTAAGA
CATTACCAAGAGTAACGGTC
CATTACCAAGGTTCGTCAGA
CATTACCAAGCGCCTAATGC
CATTACCAAGACCGGAATTA
CATTACCAAGTAGGCCATAG
CATTACCAAGTAACTCTTAG
CATTACCAAGTATGAGTTAA
CATTACCAAGTATCATGATC
CATTACCAAGGAGCATATGG
CATTACCAAGTAACGATCCA
CATTACCAAGCGGCGTAACT
CATTACCAAGCGTCGCAGCC
CATTACCAAGGTAGCTCCAT
CATTACCAAGTTGCCTTGGC
CATTACCAAGTGCTAATTCT
CATTACCAAGGTCCTACTTG
CATTACCAAGGGTAGGTTAG
CATTACCAAGGAGCATCATT
CATTACCAAGCCGCTCCGGC
CATTACCAAGTTCTTCCGGT
CATTACCAAGAGGAGAGAAC
CATTACCAAGTAACTCAATT
CATTACCAAGACTATAGGTT
CATTACCAAGCAAGATGCCG
CATTACCAAGAACGTCTAGT
CATTACCAAGAGGTATACTC
CATTACCAAGTTCATAGGAC
CATTACCAAGGGAGGCCTCC
CATTACCAAGTTCAATATAA
CATTACCAAGACGTCATATA
CATTACCAAGTTGACCAGGA
CATTACCAAGCGGTTGCGCG
CATTACCAAGCAAGGAGGTC
CATTACCAAGTTACGATGAA
CATTACCAAGTTGCTGGCAT
CATTACCAAGGAGGCATCAA
CATTACCAAGATTCGACCAA
CATTACCAAGGCCGTATGCT
CATTACCAAGCTGAACTGGT
CATTACCAAGCATAACCAGC
CATTACCAAGAAGTTGCCAT
CATTACCAAGAGGCCGCTCG
CATTACCAAGAGGTAATAGG
CATTACCAAGGTACTAGTAA
CATTACCAAGGCGCGGTAGT
CATTACCAAGCTGGATTAGT
CATTACCAAGTTGGATCCTT
CATTACCAAGTTGGAATCTC
CATTACCAAGACCTGGACGC
CATTACCAAGCCTGACGTTC
CATTACCAAGGCGTTCAGCT
CATTACCAAGTTAGCAATAA
CATTACCAAGTTGATGCTAT
CATTACCAAGCTCTGCGGCA
CATTACCAAGAATAATACCA
CATTACCAAGACGCCGTTCA
CATTACCAAGTTCGCTTACG
CATTACCAAGTACGGCTACG
CATTACCAAGTTCTTATCGA
CATTACCAAGTTCCATGGCA
CATTACCAAGAAGTAGTCAG
CATTACCAAGTCAGCTCTAA
CATTACCAAGCGAATAGATG
CATTACCAAGCGGAGATCCG
CATTACCAAGACCGCAGAAT
CATTACCAAGTCTCCTATAA
CATTACCAAGCAACCTATAT
CATTACCAAGAGTCGAGAAG
CATTACCAAGAAGACGGCCA
CATTACCAAGGCCAACGCCA
CATTACCAAGTCTACCATTA
CATTACCAAGCTTGCGGTCT
CATTACCAAGTTACGTATAC
CATTACCAAGCGATTGGTTA
CATTACCAAGACTTAACTAG
CATTACCAAGGCAGACCGGT
CATTACCAAGTGAGTCCAGA
CATTACCAAGTGGAGAATTC
CATTACCAAGACCAGCCTTA
CATTACCAAGGGCGAGCTTA
CATTACCAAGTCGAGGAGTA
CATTACCAAGCCTTACTCCT
CATTACCAAGTCAGACGAAC
CATTACCAAGCCGTCCAGTA
CATTACCAAGGTTCCGCTAA
CATTACCAAGCAGATTCGAT
CATTACCAAGTGCATATAAC
CATTACCAAGTAGGCAGATA
CATTACCAAGTATGCCGAGT
CATTACCAAGATAGTCGTAG
CATTACCAAGGGATGCAGCA
CATTACCAAGCCGCTATATT
CATTACCAAGATCGAGTCGC
CATTACCAAGGCGACGCAGA
CATTACCAAGAATGGTCGAC
CATTACCAAGTGGAACTAGA
CATTACCAAGGTCCAACTCA
CATTACCAAGGTTATGGATC
CATTACCAAGTTATAAGAAC
CATTACCAAGCAAGCTTCAT
CATTACCAAGCTGATTAAGA
CATTACCAAGTACTTACTTA
CATTACCAAGGGATCTGCAG
CATTACCAAGATGCAATATG
CATTACCAAGTTCCTAGACC
CATTACCAAGACTGCCGATA
CATTACCAAGTCCAGAAGGT
CATTACCAAGTTCAAGACCA
CATTACCAAGTATTACTCAT
CATTACCAAGAACTGATCTT
CATTACCAAGCCGCGGACCG
CATTACCAAGAATACGCAGG
CATTACCAAGGGTCGCGTCA
CATTACCAAGAATTATCAGC
CATTACCAAGCAGCTATCGT
CATTACCAAGATTGCGCTGA
CATTACCAAGTTGGTAGGCG
CATTACCAAGAGCTAAGGTA
CATTACCAAGTCGTAGAGAA
CATTACCAAGTGATGGCCTT
CATTACCAAGTGGAAGTACC
CATTACCAAGCTCCAAGGAT
CATTACCAAGAGATATATCG
CATTACCAAGCATGCTGGTT
CATTACCAAGTCCTCGAGTC
CATTACCAAGGCAAGGAATA
CATTACCAAGGGCATAGCTT
CATTACCAAGCTACGGTAGC
CATTACCAAGAGTAAGCATA
CATTACCAAGCGCCTCGAAC
CATTACCAAGTTAGGATCTA
CATTACCAAGACTACTGAAG
CATTACCAAGAATCTGGAGT
GGTCGACTTGTTCTCGCATG
GGTCGACTTGTCCTACCAGT
GGTCGACTTGGCGTTGGAGC
GGTCGACTTGGATCTTACGC
GGTCGACTTGCTGATGGTCA
GGTCGACTTGCCGAGAATCC
GGTCGACTTGGCCGCAACGA
GGTCGACTTGTGAGTCTGGC
GGTCGACTTGTGCGGACCTA
GGTCGACTTGACCTCGTTGA
GGTCGACTTGACGGAGGCGG
GGTCGACTTGTAGATCTACT
GGTCGACTTGAATTAAGACT
GGTCGACTTGCCATTGCGTT
GGTCGACTTGTTATTCATTC
GGTCGACTTGATCTCCGAAC
GGTCGACTTGTTGACTTCAG
GGTCGACTTGGGCAGGTATT
GGTCGACTTGAGAGCTATAA
GGTCGACTTGCTAAGAGAAG
GGTCGACTTGACTCAATAGG
GGTCGACTTGCTTGCGCCGC
GGTCGACTTGAATCGTAGCG
GGTCGACTTGGGTACTGCCT
GGTCGACTTGTAGAATTAAC
GGTCGACTTGGCCATTCTCC
GGTCGACTTGTGCCGGCAGA
GGTCGACTTGTTACCGAGGC
GGTCGACTTGATCATATTAG
GGTCGACTTGTGGTCAGCCA
GGTCGACTTGACTATGCAAT
GGTCGACTTGCGACGCGACT
GGTCGACTTGGATACGGAAC
GGTCGACTTGTTATCCGGAT
GGTCGACTTGTAGAGTAATA
GGTCGACTTGGCAGGTCCGT
GGTCGACTTGTCGGCCTTAC
GGTCGACTTGAGAACGTCTC
GGTCGACTTGCCAGTTCCAA
GGTCGACTTGGGCGTTAAGG
GGTCGACTTGACTTAACCTT
GGTCGACTTGCAACCGCTAA
GGTCGACTTGGACCTTGATA
GGTCGACTTGTCTGATACCA
GGTCGACTTGGAAGATCGAG
GGTCGACTTGAGGAGCGGTA
GGTCGACTTGAAGAAGCTAG
GGTCGACTTGTCCGGCCTCG
GGTCGACTTGAGAGAAGGTT
GGTCGACTTGCATACTCCGA
GGTCGACTTGGCTAACTTGC
GGTCGACTTGAATCCATCTT
GGTCGACTTGGGCTGAGCTC
GGTCGACTTGCCGATTCCTG
GGTCGACTTGACCGCCAACC
GGTCGACTTGTGGCCTGAAG
GGTCGACTTGAACCTCATTC
GGTCGACTTGATAAGGAGCA
GGTCGACTTGCGAACGCCGG
GGTCGACTTGGGTATGCTTG
GGTCGACTTGAACCTGCGTA
GGTCGACTTGGGCAGACGCC
GGTCGACTTGTAGCCGTCAT
GGTCGACTTGCCTGGAAGAG
GGTCGACTTGGGAGGTTCTA
GGTCGACTTGCTAGTAGTCT
GGTCGACTTGATCATCAACG
GGTCGACTTGACGCGAGATT
GGTCGACTTGGAAGAGGCAT
GGTCGACTTGGGTATCCGCC
GGTCGACTTGAACTAGGCGC
GGTCGACTTGTCGCTAAGCA
GGTCGACTTGTATATACTAA
GGTCGACTTGACTTGCTAGA
GGTCGACTTGAACCATTGGA
GGTCGACTTGTCGCGGTTGG
GGTCGACTTGCGTAGTTACC
GGTCGACTTGTCCAATCATC
GGTCGACTTGAATCGATAAT
GGTCGACTTGCCATTATCTA
GGTCGACTTGTCAACGTAAG
GGTCGACTTGTCTAATAGTA
GGTCGACTTGAACCGCTGGT
GGTCGACTTGGATCGCTTCT
GGTCGACTTGCTAACTAGAT
GGTCGACTTGGCTGGAACTT
GGTCGACTTGAGGTTAGTTC
GGTCGACTTGCATTCGACGG
GGTCGACTTGCATTCAATCA
GGTCGACTTGCGGATTAGAA
GGTCGACTTGATCGGCTATC
GGTCGACTTGCCTTGATCGT
GGTCGACTTGACGAAGTCAA
GGTCGACTTGTTACCTCGAC
GGTCGACTTGGGAGGATAGC
GGTCGACTTGGGCTCTCTAT
GGTCGACTTGGGTTGGCGAC
GGTCGACTTGGTAGATGCGC
GGTCGACTTGAGGACTGCGA
GGTCGACTTGGAGGCTTATT
GGTCGACTTGACGGAGAATA
GGTCGACTTGGACGAGGTTG
GGTCGACTTGTTCTCTGAGA
GGTCGACTTGTAGAATAGCC
GGTCGACTTGTGGCAGAAGT
GGTCGACTTGCGAAGGCATG
GGTCGACTTGAGCGATCCGC
GGTCGACTTGATGAGTTCTC
GGTCGACTTGGTAGATCGTT
GGTCGACTTGTCGGTAAGGC
GGTCGACTTGACTCGACGCC
GGTCGACTTGCGCCAGGCAT
GGTCGACTTGATTAACTTAA
GGTCGACTTGCTGGTTGGTT
GGTCGACTTGCCTGCATCAA
GGTCGACTTGGCTCGAATCA
GGTCGACTTGCTTCATTAGA
GGTCGACTTGAATTGAGAGA
GGTCGACTTGACGCTTCTCT
GGTCGACTTGCCATCGGACC
GGTCGACTTGGAGGTCGGTT
GGTCGACTTGACGATAGACT
GGTCGACTTGCCTATCATAA
GGTCGACTTGAATACCAGTT
GGTCGACTTGCGTATTGAGA
GGTCGACTTGCCGCGCAGGT
GGTCGACTTGTCTGACGAGG
GGTCGACTTGGGCTCGAGAT
GGTCGACTTGAATCGAACTC
GGTCGACTTGGTAGTTGGAT
GGTCGACTTGATATGCCATC
GGTCGACTTGGGCATCTACC
GGTCGACTTGACGCGCTCCT
GGTCGACTTGGCGGCCAATC
GGTCGACTTGAATCCGGTCA
GGTCGACTTGGCGGTTATTG
GGTCGACTTGTAGCCAGCAA
GGTCGACTTGACTCTACTGG
GGTCGACTTGGATTCCGGAA
GGTCGACTTGTCCTCTCCGT
GGTCGACTTGGGACGACGCA
GGTCGACTTGCCTAAGCGGT
GGTCGACTTGAAGTACGTTA
GGTCGACTTGTTCTCTACTA
GGTCGACTTGAGCGTCGTAT
GGTCGACTTGACGCGTATCG
GGTCGACTTGCTATTAACCA
GGTCGACTTGCATCCAGCCA
GGTCGACTTGTCGGCGTCGT
GGTCGACTTGCCTGAGAGCA
GGTCGACTTGTGGCATAACG
GGTCGACTTGATAACCGTTC
GGTCGACTTGCGTCTATGAA
GGTCGACTTGCGTAAGGAGT
GGTCGACTTGGAATGAGGAG
GGTCGACTTGCCAGGCTCTT
GGTCGACTTGGACCAATGCG
GGTCGACTTGCATGACTCAA
GGTCGACTTGGATCCAGCGT
GGTCGACTTGGGCTGCCTTA
GGTCGACTTGGCCTGATATA
GGTCGACTTGACCAGTATAA
GGTCGACTTGTCTCTCATCC
GGTCGACTTGAGGTCTATGG
GGTCGACTTGCGAATCTCCT
GGTCGACTTGAAGCATCCTA
GGTCGACTTGAGGCCGGTAA
GGTCGACTTGATCCATCAGG
GGTCGACTTGAGGTAGAGCT
GGTCGACTTGACTCCGCCAA
GGTCGACTTGTGAGACTCTA
GGTCGACTTGTTCTATAGAG
GGTCGACTTGGCCTCAGCAT
GGTCGACTTGTCCGCCGGTC
GGTCGACTTGTTCGCTGCCT
GGTCGACTTGAGCAAGAACC
GGTCGACTTGGGCTATTCGA
GGTCGACTTGCTGAAGAGAC
GGTCGACTTGGCCATCAACT
GGTCGACTTGCTCGGAGCAA
GGTCGACTTGTTGCAGCATT
GGTCGACTTGACGTTGAATG
GGTCGACTTGGCGGAGTCGA
GGTCGACTTGTCTAGTCAAG
GGTCGACTTGATCTAGGTTC
GGTCGACTTGTGCCTAACTT
GGTCGACTTGGGATTCTATC
GGTCGACTTGTTGATATGAA
GGTCGACTTGTCTATCGGTA
GGTCGACTTGGGCTTCTGGA
GGTCGACTTGACTGGTAGAT
GGTCGACTTGGGCGGTTGAC
GGTCGACTTGCGGTCAAGAA
GGTCGACTTGCGCTCCTAAC
GGTCGACTTGATCCATGACT
GGTCGACTTGAACCTGGTCT
GGTCGACTTGACCGAAGACC
GGTCGACTTGGGTACCGGCA
GGTCGACTTGAAGCCAGTTA
GGTCGACTTGTCTTGCCGAC
GGTCGACTTGAAGACCGTTG
GGTCGACTTGAGGTTAGCAT
GGTCGACTTGTTCGCCTCCA
GGTCGACTTGAGAGCCAAGG
GGTCGACTTGAATACCATCC
GGTCGACTTGAGCTCTCCTC
GGTCGACTTGCTTGATTGCC
GGTCGACTTGAGCTTATCCG
GGTCGACTTGAAGAATCTGA
GGTCGACTTGCATCTCTGCA
GGTCGACTTGACCTGGCCAA
GGTCGACTTGTAACTGGTTA
GGTCGACTTGTTGCTAACGG
GGTCGACTTGACTAGAGAGT
GGTCGACTTGAATGCCGCTT
GGTCGACTTGTATAGACGCA
GGTCGACTTGTCAATCGCAT
GGTCGACTTGTTCTTAATAA
GGTCGACTTGGTCCTAGAGG
GGTCGACTTGATATTGATAC
GGTCGACTTGCCGCTGCCAG
GGTCGACTTGCCTAGTACGT
GGTCGACTTGCAATTACCGT
GGTCGACTTGGGCCGTAGTC
GGTCGACTTGCGATTACGGC
GGTCGACTTGTAATGAACGA
GGTCGACTTGCCGTTCCTTA
GGTCGACTTGGGTACCATAT
GGTCGACTTGCCGATTCGCA
GGTCGACTTGATGGCTCTGC
GGTCGACTTGGTATAATACG
GGTCGACTTGATCAGCAAGT
GGTCGACTTGGGCGAACTCG
GGTCGACTTGTTAATTGAAT
GGTCGACTTGTTAGGACCGG
GGTCGACTTGAAGTAAGAGC
GGTCGACTTGCCTTGGTCCA
GGTCGACTTGCATCAGAATG
GGTCGACTTGTTATAGCAGA
GGTCGACTTGTTACTTGGAA
GGTCGACTTGGCTCAGCCGG
GGTCGACTTGACGTCCGCAG
GGTCGACTTGTTGACTGACG
GGTCGACTTGTTGCGAGGCA
GGTCGACTTGTTCCAACCGC
GGTCGACTTGTAACCTTCGG
GGTCGACTTGTCAAGCCGAT
GGTCGACTTGCTTGCAACCT
GGTCGACTTGCCATCGCGAA
GGTCGACTTGTAGACTTCTT
GGTCGACTTGGTCCTTAAGA
GGTCGACTTGAGTAACGGTC
GGTCGACTTGGTTCGTCAGA
GGTCGACTTGCGCCTAATGC
GGTCGACTTGACCGGAATTA
GGTCGACTTGTAGGCCATAG
GGTCGACTTGTAACTCTTAG
GGTCGACTTGTATGAGTTAA
GGTCGACTTGTATCATGATC
GGTCGACTTGGAGCATATGG
GGTCGACTTGTAACGATCCA
GGTCGACTTGCGGCGTAACT
GGTCGACTTGCGTCGCAGCC
GGTCGACTTGGTAGCTCCAT
GGTCGACTTGTTGCCTTGGC
GGTCGACTTGTGCTAATTCT
GGTCGACTTGGTCCTACTTG
GGTCGACTTGGGTAGGTTAG
GGTCGACTTGGAGCATCATT
GGTCGACTTGCCGCTCCGGC
GGTCGACTTGTTCTTCCGGT
GGTCGACTTGAGGAGAGAAC
GGTCGACTTGTAACTCAATT
GGTCGACTTGACTATAGGTT
GGTCGACTTGCAAGATGCCG
GGTCGACTTGAACGTCTAGT
GGTCGACTTGAGGTATACTC
GGTCGACTTGTTCATAGGAC
GGTCGACTTGGGAGGCCTCC
GGTCGACTTGTTCAATATAA
GGTCGACTTGACGTCATATA
GGTCGACTTGTTGACCAGGA
GGTCGACTTGCGGTTGCGCG
GGTCGACTTGCAAGGAGGTC
GGTCGACTTGTTACGATGAA
GGTCGACTTGTTGCTGGCAT
GGTCGACTTGGAGGCATCAA
GGTCGACTTGATTCGACCAA
GGTCGACTTGGCCGTATGCT
GGTCGACTTGCTGAACTGGT
GGTCGACTTGCATAACCAGC
GGTCGACTTGAAGTTGCCAT
GGTCGACTTGAGGCCGCTCG
GGTCGACTTGAGGTAATAGG
GGTCGACTTGGTACTAGTAA
GGTCGACTTGGCGCGGTAGT
GGTCGACTTGCTGGATTAGT
GGTCGACTTGTTGGATCCTT
GGTCGACTTGTTGGAATCTC
GGTCGACTTGACCTGGACGC
GGTCGACTTGCCTGACGTTC
GGTCGACTTGGCGTTCAGCT
GGTCGACTTGTTAGCAATAA
GGTCGACTTGTTGATGCTAT
GGTCGACTTGCTCTGCGGCA
GGTCGACTTGAATAATACCA
GGTCGACTTGACGCCGTTCA
GGTCGACTTGTTCGCTTACG
GGTCGACTTGTACGGCTACG
GGTCGACTTGTTCTTATCGA
GGTCGACTTGTTCCATGGCA
GGTCGACTTGAAGTAGTCAG
GGTCGACTTGTCAGCTCTAA
GGTCGACTTGCGAATAGATG
GGTCGACTTGCGGAGATCCG
GGTCGACTTGACCGCAGAAT
GGTCGACTTGTCTCCTATAA
GGTCGACTTGCAACCTATAT
GGTCGACTTGAGTCGAGAAG
GGTCGACTTGAAGACGGCCA
GGTCGACTTGGCCAACGCCA
GGTCGACTTGTCTACCATTA
GGTCGACTTGCTTGCGGTCT
GGTCGACTTGTTACGTATAC
GGTCGACTTGCGATTGGTTA
GGTCGACTTGACTTAACTAG
GGTCGACTTGGCAGACCGGT
GGTCGACTTGTGAGTCCAGA
GGTCGACTTGTGGAGAATTC
GGTCGACTTGACCAGCCTTA
GGTCGACTTGGGCGAGCTTA
GGTCGACTTGTCGAGGAGTA
GGTCGACTTGCCTTACTCCT
GGTCGACTTGTCAGACGAAC
GGTCGACTTGCCGTCCAGTA
GGTCGACTTGGTTCCGCTAA
GGTCGACTTGCAGATTCGAT
GGTCGACTTGTGCATATAAC
GGTCGACTTGTAGGCAGATA
GGTCGACTTGTATGCCGAGT
GGTCGACTTGATAGTCGTAG
GGTCGACTTGGGATGCAGCA
GGTCGACTTGCCGCTATATT
GGTCGACTTGATCGAGTCGC
GGTCGACTTGGCGACGCAGA
GGTCGACTTGAATGGTCGAC
GGTCGACTTGTGGAACTAGA
GGTCGACTTGGTCCAACTCA
GGTCGACTTGGTTATGGATC
GGTCGACTTGTTATAAGAAC
GGTCGACTTGCAAGCTTCAT
GGTCGACTTGCTGATTAAGA
GGTCGACTTGTACTTACTTA
GGTCGACTTGGGATCTGCAG
GGTCGACTTGATGCAATATG
GGTCGACTTGTTCCTAGACC
GGTCGACTTGACTGCCGATA
GGTCGACTTGTCCAGAAGGT
GGTCGACTTGTTCAAGACCA
GGTCGACTTGTATTACTCAT
GGTCGACTTGAACTGATCTT
GGTCGACTTGCCGCGGACCG
GGTCGACTTGAATACGCAGG
GGTCGACTTGGGTCGCGTCA
GGTCGACTTGAATTATCAGC
GGTCGACTTGCAGCTATCGT
GGTCGACTTGATTGCGCTGA
GGTCGACTTGTTGGTAGGCG
GGTCGACTTGAGCTAAGGTA
GGTCGACTTGTCGTAGAGAA
GGTCGACTTGTGATGGCCTT
GGTCGACTTGTGGAAGTACC
GGTCGACTTGCTCCAAGGAT
GGTCGACTTGAGATATATCG
GGTCGACTTGCATGCTGGTT
GGTCGACTTGTCCTCGAGTC
GGTCGACTTGGCAAGGAATA
GGTCGACTTGGGCATAGCTT
GGTCGACTTGCTACGGTAGC
GGTCGACTTGAGTAAGCATA
GGTCGACTTGCGCCTCGAAC
GGTCGACTTGTTAGGATCTA
GGTCGACTTGACTACTGAAG
GGTCGACTTGAATCTGGAGT
CAATTCGTTATTCTCGCATG
CAATTCGTTATCCTACCAGT
CAATTCGTTAGCGTTGGAGC
CAATTCGTTAGATCTTACGC
CAATTCGTTACTGATGGTCA
CAATTCGTTACCGAGAATCC
CAATTCGTTAGCCGCAACGA
CAATTCGTTATGAGTCTGGC
CAATTCGTTATGCGGACCTA
CAATTCGTTAACCTCGTTGA
CAATTCGTTAACGGAGGCGG
CAATTCGTTATAGATCTACT
CAATTCGTTAAATTAAGACT
CAATTCGTTACCATTGCGTT
CAATTCGTTATTATTCATTC
CAATTCGTTAATCTCCGAAC
CAATTCGTTATTGACTTCAG
CAATTCGTTAGGCAGGTATT
CAATTCGTTAAGAGCTATAA
CAATTCGTTACTAAGAGAAG
CAATTCGTTAACTCAATAGG
CAATTCGTTACTTGCGCCGC
CAATTCGTTAAATCGTAGCG
CAATTCGTTAGGTACTGCCT
CAATTCGTTATAGAATTAAC
CAATTCGTTAGCCATTCTCC
CAATTCGTTATGCCGGCAGA
CAATTCGTTATTACCGAGGC
CAATTCGTTAATCATATTAG
CAATTCGTTATGGTCAGCCA
CAATTCGTTAACTATGCAAT
CAATTCGTTACGACGCGACT
CAATTCGTTAGATACGGAAC
CAATTCGTTATTATCCGGAT
CAATTCGTTATAGAGTAATA
CAATTCGTTAGCAGGTCCGT
CAATTCGTTATCGGCCTTAC
CAATTCGTTAAGAACGTCTC
CAATTCGTTACCAGTTCCAA
CAATTCGTTAGGCGTTAAGG
CAATTCGTTAACTTAACCTT
CAATTCGTTACAACCGCTAA
CAATTCGTTAGACCTTGATA
CAATTCGTTATCTGATACCA
CAATTCGTTAGAAGATCGAG
CAATTCGTTAAGGAGCGGTA
CAATTCGTTAAAGAAGCTAG
CAATTCGTTATCCGGCCTCG
CAATTCGTTAAGAGAAGGTT
CAATTCGTTACATACTCCGA
CAATTCGTTAGCTAACTTGC
CAATTCGTTAAATCCATCTT
CAATTCGTTAGGCTGAGCTC
CAATTCGTTACCGATTCCTG
CAATTCGTTAACCGCCAACC
CAATTCGTTATGGCCTGAAG
CAATTCGTTAAACCTCATTC
CAATTCGTTAATAAGGAGCA
CAATTCGTTACGAACGCCGG
CAATTCGTTAGGTATGCTTG
CAATTCGTTAAACCTGCGTA
CAATTCGTTAGGCAGACGCC
CAATTCGTTATAGCCGTCAT
CAATTCGTTACCTGGAAGAG
CAATTCGTTAGGAGGTTCTA
CAATTCGTTACTAGTAGTCT
CAATTCGTTAATCATCAACG
CAATTCGTTAACGCGAGATT
CAATTCGTTAGAAGAGGCAT
CAATTCGTTAGGTATCCGCC
CAATTCGTTAAACTAGGCGC
CAATTCGTTATCGCTAAGCA
CAATTCGTTATATATACTAA
CAATTCGTTAACTTGCTAGA
CAATTCGTTAAACCATTGGA
CAATTCGTTATCGCGGTTGG
CAATTCGTTACGTAGTTACC
CAATTCGTTATCCAATCATC
CAATTCGTTAAATCGATAAT
CAATTCGTTACCATTATCTA
CAATTCGTTATCAACGTAAG
CAATTCGTTATCTAATAGTA
CAATTCGTTAAACCGCTGGT
CAATTCGTTAGATCGCTTCT
CAATTCGTTACTAACTAGAT
CAATTCGTTAGCTGGAACTT
CAATTCGTTAAGGTTAGTTC
CAATTCGTTACATTCGACGG
CAATTCGTTACATTCAATCA
CAATTCGTTACGGATTAGAA
CAATTCGTTAATCGGCTATC
CAATTCGTTACCTTGATCGT
CAATTCGTTAACGAAGTCAA
CAATTCGTTATTACCTCGAC
CAATTCGTTAGGAGGATAGC
CAATTCGTTAGGCTCTCTAT
CAATTCGTTAGGTTGGCGAC
CAATTCGTTAGTAGATGCGC
CAATTCGTTAAGGACTGCGA
CAATTCGTTAGAGGCTTATT
CAATTCGTTAACGGAGAATA
CAATTCGTTAGACGAGGTTG
CAATTCGTTATTCTCTGAGA
CAATTCGTTATAGAATAGCC
CAATTCGTTATGGCAGAAGT
CAATTCGTTACGAAGGCATG
CAATTCGTTAAGCGATCCGC
CAATTCGTTAATGAGTTCTC
CAATTCGTTAGTAGATCGTT
CAATTCGTTATCGGTAAGGC
CAATTCGTTAACTCGACGCC
CAATTCGTTACGCCAGGCAT
CAATTCGTTAATTAACTTAA
CAATTCGTTACTGGTTGGTT
CAATTCGTTACCTGCATCAA
CAATTCGTTAGCTCGAATCA
CAATTCGTTACTTCATTAGA
CAATTCGTTAAATTGAGAGA
CAATTCGTTAACGCTTCTCT
CAATTCGTTACCATCGGACC
CAATTCGTTAGAGGTCGGTT
CAATTCGTTAACGATAGACT
CAATTCGTTACCTATCATAA
CAATTCGTTAAATACCAGTT
CAATTCGTTACGTATTGAGA
CAATTCGTTACCGCGCAGGT
CAATTCGTTATCTGACGAGG
CAATTCGTTAGGCTCGAGAT
CAATTCGTTAAATCGAACTC
CAATTCGTTAGTAGTTGGAT
CAATTCGTTAATATGCCATC
CAATTCGTTAGGCATCTACC
CAATTCGTTAACGCGCTCCT
CAATTCGTTAGCGGCCAATC
CAATTCGTTAAATCCGGTCA
CAATTCGTTAGCGGTTATTG
CAATTCGTTATAGCCAGCAA
CAATTCGTTAACTCTACTGG
CAATTCGTTAGATTCCGGAA
CAATTCGTTATCCTCTCCGT
CAATTCGTTAGGACGACGCA
CAATTCGTTACCTAAGCGGT
CAATTCGTTAAAGTACGTTA
CAATTCGTTATTCTCTACTA
CAATTCGTTAAGCGTCGTAT
CAATTCGTTAACGCGTATCG
CAATTCGTTACTATTAACCA
CAATTCGTTACATCCAGCCA
CAATTCGTTATCGGCGTCGT
CAATTCGTTACCTGAGAGCA
CAATTCGTTATGGCATAACG
CAATTCGTTAATAACCGTTC
CAATTCGTTACGTCTATGAA
CAATTCGTTACGTAAGGAGT
CAATTCGTTAGAATGAGGAG
CAATTCGTTACCAGGCTCTT
CAATTCGTTAGACCAATGCG
CAATTCGTTACATGACTCAA
CAATTCGTTAGATCCAGCGT
CAATTCGTTAGGCTGCCTTA
CAATTCGTTAGCCTGATATA
CAATTCGTTAACCAGTATAA
CAATTCGTTATCTCTCATCC
CAATTCGTTAAGGTCTATGG
CAATTCGTTACGAATCTCCT
CAATTCGTTAAAGCATCCTA
CAATTCGTTAAGGCCGGTAA
CAATTCGTTAATCCATCAGG
CAATTCGTTAAGGTAGAGCT
CAATTCGTTAACTCCGCCAA
CAATTCGTTATGAGACTCTA
CAATTCGTTATTCTATAGAG
CAATTCGTTAGCCTCAGCAT
CAATTCGTTATCCGCCGGTC
CAATTCGTTATTCGCTGCCT
CAATTCGTTAAGCAAGAACC
CAATTCGTTAGGCTATTCGA
CAATTCGTTACTGAAGAGAC
CAATTCGTTAGCCATCAACT
CAATTCGTTACTCGGAGCAA
CAATTCGTTATTGCAGCATT
CAATTCGTTAACGTTGAATG
CAATTCGTTAGCGGAGTCGA
CAATTCGTTATCTAGTCAAG
CAATTCGTTAATCTAGGTTC
CAATTCGTTATGCCTAACTT
CAATTCGTTAGGATTCTATC
CAATTCGTTATTGATATGAA
CAATTCGTTATCTATCGGTA
CAATTCGTTAGGCTTCTGGA
CAATTCGTTAACTGGTAGAT
CAATTCGTTAGGCGGTTGAC
CAATTCGTTACGGTCAAGAA
CAATTCGTTACGCTCCTAAC
CAATTCGTTAATCCATGACT
CAATTCGTTAAACCTGGTCT
CAATTCGTTAACCGAAGACC
CAATTCGTTAGGTACCGGCA
CAATTCGTTAAAGCCAGTTA
CAATTCGTTATCTTGCCGAC
CAATTCGTTAAAGACCGTTG
CAATTCGTTAAGGTTAGCAT
CAATTCGTTATTCGCCTCCA
CAATTCGTTAAGAGCCAAGG
CAATTCGTTAAATACCATCC
CAATTCGTTAAGCTCTCCTC
CAATTCGTTACTTGATTGCC
CAATTCGTTAAGCTTATCCG
CAATTCGTTAAAGAATCTGA
CAATTCGTTACATCTCTGCA
CAATTCGTTAACCTGGCCAA
CAATTCGTTATAACTGGTTA
CAATTCGTTATTGCTAACGG
CAATTCGTTAACTAGAGAGT
CAATTCGTTAAATGCCGCTT
CAATTCGTTATATAGACGCA
CAATTCGTTATCAATCGCAT
CAATTCGTTATTCTTAATAA
CAATTCGTTAGTCCTAGAGG
CAATTCGTTAATATTGATAC
CAATTCGTTACCGCTGCCAG
CAATTCGTTACCTAGTACGT
CAATTCGTTACAATTACCGT
CAATTCGTTAGGCCGTAGTC
CAATTCGTTACGATTACGGC
CAATTCGTTATAATGAACGA
CAATTCGTTACCGTTCCTTA
CAATTCGTTAGGTACCATAT
CAATTCGTTACCGATTCGCA
CAATTCGTTAATGGCTCTGC
CAATTCGTTAGTATAATACG
CAATTCGTTAATCAGCAAGT
CAATTCGTTAGGCGAACTCG
CAATTCGTTATTAATTGAAT
CAATTCGTTATTAGGACCGG
CAATTCGTTAAAGTAAGAGC
CAATTCGTTACCTTGGTCCA
CAATTCGTTACATCAGAATG
CAATTCGTTATTATAGCAGA
CAATTCGTTATTACTTGGAA
CAATTCGTTAGCTCAGCCGG
CAATTCGTTAACGTCCGCAG
CAATTCGTTATTGACTGACG
CAATTCGTTATTGCGAGGCA
CAATTCGTTATTCCAACCGC
CAATTCGTTATAACCTTCGG
CAATTCGTTATCAAGCCGAT
CAATTCGTTACTTGCAACCT
CAATTCGTTACCATCGCGAA
CAATTCGTTATAGACTTCTT
CAATTCGTTAGTCCTTAAGA
CAATTCGTTAAGTAACGGTC
CAATTCGTTAGTTCGTCAGA
CAATTCGTTACGCCTAATGC
CAATTCGTTAACCGGAATTA
CAATTCGTTATAGGCCATAG
CAATTCGTTATAACTCTTAG
CAATTCGTTATATGAGTTAA
CAATTCGTTATATCATGATC
CAATTCGTTAGAGCATATGG
CAATTCGTTATAACGATCCA
CAATTCGTTACGGCGTAACT
CAATTCGTTACGTCGCAGCC
CAATTCGTTAGTAGCTCCAT
CAATTCGTTATTGCCTTGGC
CAATTCGTTATGCTAATTCT
CAATTCGTTAGTCCTACTTG
CAATTCGTTAGGTAGGTTAG
CAATTCGTTAGAGCATCATT
CAATTCGTTACCGCTCCGGC
CAATTCGTTATTCTTCCGGT
CAATTCGTTAAGGAGAGAAC
CAATTCGTTATAACTCAATT
CAATTCGTTAACTATAGGTT
CAATTCGTTACAAGATGCCG
CAATTCGTTAAACGTCTAGT
CAATTCGTTAAGGTATACTC
CAATTCGTTATTCATAGGAC
CAATTCGTTAGGAGGCCTCC
CAATTCGTTATTCAATATAA
CAATTCGTTAACGTCATATA
CAATTCGTTATTGACCAGGA
CAATTCGTTACGGTTGCGCG
CAATTCGTTACAAGGAGGTC
CAATTCGTTATTACGATGAA
CAATTCGTTATTGCTGGCAT
CAATTCGTTAGAGGCATCAA
CAATTCGTTAATTCGACCAA
CAATTCGTTAGCCGTATGCT
CAATTCGTTACTGAACTGGT
CAATTCGTTACATAACCAGC
CAATTCGTTAAAGTTGCCAT
CAATTCGTTAAGGCCGCTCG
CAATTCGTTAAGGTAATAGG
CAATTCGTTAGTACTAGTAA
CAATTCGTTAGCGCGGTAGT
CAATTCGTTACTGGATTAGT
CAATTCGTTATTGGATCCTT
CAATTCGTTATTGGAATCTC
CAATTCGTTAACCTGGACGC
CAATTCGTTACCTGACGTTC
CAATTCGTTAGCGTTCAGCT
CAATTCGTTATTAGCAATAA
CAATTCGTTATTGATGCTAT
CAATTCGTTACTCTGCGGCA
CAATTCGTTAAATAATACCA
CAATTCGTTAACGCCGTTCA
CAATTCGTTATTCGCTTACG
CAATTCGTTATACGGCTACG
CAATTCGTTATTCTTATCGA
CAATTCGTTATTCCATGGCA
CAATTCGTTAAAGTAGTCAG
CAATTCGTTATCAGCTCTAA
CAATTCGTTACGAATAGATG
CAATTCGTTACGGAGATCCG
CAATTCGTTAACCGCAGAAT
CAATTCGTTATCTCCTATAA
CAATTCGTTACAACCTATAT
CAATTCGTTAAGTCGAGAAG
CAATTCGTTAAAGACGGCCA
CAATTCGTTAGCCAACGCCA
CAATTCGTTATCTACCATTA
CAATTCGTTACTTGCGGTCT
CAATTCGTTATTACGTATAC
CAATTCGTTACGATTGGTTA
CAATTCGTTAACTTAACTAG
CAATTCGTTAGCAGACCGGT
CAATTCGTTATGAGTCCAGA
CAATTCGTTATGGAGAATTC
CAATTCGTTAACCAGCCTTA
CAATTCGTTAGGCGAGCTTA
CAATTCGTTATCGAGGAGTA
CAATTCGTTACCTTACTCCT
CAATTCGTTATCAGACGAAC
CAATTCGTTACCGTCCAGTA
CAATTCGTTAGTTCCGCTAA
CAATTCGTTACAGATTCGAT
CAATTCGTTATGCATATAAC
CAATTCGTTATAGGCAGATA
CAATTCGTTATATGCCGAGT
CAATTCGTTAATAGTCGTAG
CAATTCGTTAGGATGCAGCA
CAATTCGTTACCGCTATATT
CAATTCGTTAATCGAGTCGC
CAATTCGTTAGCGACGCAGA
CAATTCGTTAAATGGTCGAC
CAATTCGTTATGGAACTAGA
CAATTCGTTAGTCCAACTCA
CAATTCGTTAGTTATGGATC
CAATTCGTTATTATAAGAAC
CAATTCGTTACAAGCTTCAT
CAATTCGTTACTGATTAAGA
CAATTCGTTATACTTACTTA
CAATTCGTTAGGATCTGCAG
CAATTCGTTAATGCAATATG
CAATTCGTTATTCCTAGACC
CAATTCGTTAACTGCCGATA
CAATTCGTTATCCAGAAGGT
CAATTCGTTATTCAAGACCA
CAATTCGTTATATTACTCAT
CAATTCGTTAAACTGATCTT
CAATTCGTTACCGCGGACCG
CAATTCGTTAAATACGCAGG
CAATTCGTTAGGTCGCGTCA
CAATTCGTTAAATTATCAGC
CAATTCGTTACAGCTATCGT
CAATTCGTTAATTGCGCTGA
CAATTCGTTATTGGTAGGCG
CAATTCGTTAAGCTAAGGTA
CAATTCGTTATCGTAGAGAA
CAATTCGTTATGATGGCCTT
CAATTCGTTATGGAAGTACC
CAATTCGTTACTCCAAGGAT
CAATTCGTTAAGATATATCG
CAATTCGTTACATGCTGGTT
CAATTCGTTATCCTCGAGTC
CAATTCGTTAGCAAGGAATA
CAATTCGTTAGGCATAGCTT
CAATTCGTTACTACGGTAGC
CAATTCGTTAAGTAAGCATA
CAATTCGTTACGCCTCGAAC
CAATTCGTTATTAGGATCTA
CAATTCGTTAACTACTGAAG
CAATTCGTTAAATCTGGAGT
TTGGTTCTCATTCTCGCATG
TTGGTTCTCATCCTACCAGT
TTGGTTCTCAGCGTTGGAGC
TTGGTTCTCAGATCTTACGC
TTGGTTCTCACTGATGGTCA
TTGGTTCTCACCGAGAATCC
TTGGTTCTCAGCCGCAACGA
TTGGTTCTCATGAGTCTGGC
TTGGTTCTCATGCGGACCTA
TTGGTTCTCAACCTCGTTGA
TTGGTTCTCAACGGAGGCGG
TTGGTTCTCATAGATCTACT
TTGGTTCTCAAATTAAGACT
TTGGTTCTCACCATTGCGTT
TTGGTTCTCATTATTCATTC
TTGGTTCTCAATCTCCGAAC
TTGGTTCTCATTGACTTCAG
TTGGTTCTCAGGCAGGTATT
TTGGTTCTCAAGAGCTATAA
TTGGTTCTCACTAAGAGAAG
TTGGTTCTCAACTCAATAGG
TTGGTTCTCACTTGCGCCGC
TTGGTTCTCAAATCGTAGCG
TTGGTTCTCAGGTACTGCCT
TTGGTTCTCATAGAATTAAC
TTGGTTCTCAGCCATTCTCC
TTGGTTCTCATGCCGGCAGA
TTGGTTCTCATTACCGAGGC
TTGGTTCTCAATCATATTAG
TTGGTTCTCATGGTCAGCCA
TTGGTTCTCAACTATGCAAT
TTGGTTCTCACGACGCGACT
TTGGTTCTCAGATACGGAAC
TTGGTTCTCATTATCCGGAT
TTGGTTCTCATAGAGTAATA
TTGGTTCTCAGCAGGTCCGT
TTGGTTCTCATCGGCCTTAC
TTGGTTCTCAAGAACGTCTC
TTGGTTCTCACCAGTTCCAA
TTGGTTCTCAGGCGTTAAGG
TTGGTTCTCAACTTAACCTT
TTGGTTCTCACAACCGCTAA
TTGGTTCTCAGACCTTGATA
TTGGTTCTCATCTGATACCA
TTGGTTCTCAGAAGATCGAG
TTGGTTCTCAAGGAGCGGTA
TTGGTTCTCAAAGAAGCTAG
TTGGTTCTCATCCGGCCTCG
TTGGTTCTCAAGAGAAGGTT
TTGGTTCTCACATACTCCGA
TTGGTTCTCAGCTAACTTGC
TTGGTTCTCAAATCCATCTT
TTGGTTCTCAGGCTGAGCTC
TTGGTTCTCACCGATTCCTG
TTGGTTCTCAACCGCCAACC
TTGGTTCTCATGGCCTGAAG
TTGGTTCTCAAACCTCATTC
TTGGTTCTCAATAAGGAGCA
TTGGTTCTCACGAACGCCGG
TTGGTTCTCAGGTATGCTTG
TTGGTTCTCAAACCTGCGTA
TTGGTTCTCAGGCAGACGCC
TTGGTTCTCATAGCCGTCAT
TTGGTTCTCACCTGGAAGAG
TTGGTTCTCAGGAGGTTCTA
TTGGTTCTCACTAGTAGTCT
TTGGTTCTCAATCATCAACG
TTGGTTCTCAACGCGAGATT
TTGGTTCTCAGAAGAGGCAT
TTGGTTCTCAGGTATCCGCC
TTGGTTCTCAAACTAGGCGC
TTGGTTCTCATCGCTAAGCA
TTGGTTCTCATATATACTAA
TTGGTTCTCAACTTGCTAGA
TTGGTTCTCAAACCATTGGA
TTGGTTCTCATCGCGGTTGG
TTGGTTCTCACGTAGTTACC
TTGGTTCTCATCCAATCATC
TTGGTTCTCAAATCGATAAT
TTGGTTCTCACCATTATCTA
TTGGTTCTCATCAACGTAAG
TTGGTTCTCATCTAATAGTA
TTGGTTCTCAAACCGCTGGT
TTGGTTCTCAGATCGCTTCT
TTGGTTCTCACTAACTAGAT
TTGGTTCTCAGCTGGAACTT
TTGGTTCTCAAGGTTAGTTC
TTGGTTCTCACATTCGACGG
TTGGTTCTCACATTCAATCA
TTGGTTCTCACGGATTAGAA
TTGGTTCTCAATCGGCTATC
TTGGTTCTCACCTTGATCGT
TTGGTTCTCAACGAAGTCAA
TTGGTTCTCATTACCTCGAC
TTGGTTCTCAGGAGGATAGC
TTGGTTCTCAGGCTCTCTAT
TTGGTTCTCAGGTTGGCGAC
TTGGTTCTCAGTAGATGCGC
TTGGTTCTCAAGGACTGCGA
TTGGTTCTCAGAGGCTTATT
TTGGTTCTCAACGGAGAATA
TTGGTTCTCAGACGAGGTTG
TTGGTTCTCATTCTCTGAGA
TTGGTTCTCATAGAATAGCC
TTGGTTCTCATGGCAGAAGT
TTGGTTCTCACGAAGGCATG
TTGGTTCTCAAGCGATCCGC
TTGGTTCTCAATGAGTTCTC
TTGGTTCTCAGTAGATCGTT
TTGGTTCTCATCGGTAAGGC
TTGGTTCTCAACTCGACGCC
TTGGTTCTCACGCCAGGCAT
TTGGTTCTCAATTAACTTAA
TTGGTTCTCACTGGTTGGTT
TTGGTTCTCACCTGCATCAA
TTGGTTCTCAGCTCGAATCA
TTGGTTCTCACTTCATTAGA
TTGGTTCTCAAATTGAGAGA
TTGGTTCTCAACGCTTCTCT
TTGGTTCTCACCATCGGACC
TTGGTTCTCAGAGGTCGGTT
TTGGTTCTCAACGATAGACT
TTGGTTCTCACCTATCATAA
TTGGTTCTCAAATACCAGTT
TTGGTTCTCACGTATTGAGA
TTGGTTCTCACCGCGCAGGT
TTGGTTCTCATCTGACGAGG
TTGGTTCTCAGGCTCGAGAT
TTGGTTCTCAAATCGAACTC
TTGGTTCTCAGTAGTTGGAT
TTGGTTCTCAATATGCCATC
TTGGTTCTCAGGCATCTACC
TTGGTTCTCAACGCGCTCCT
TTGGTTCTCAGCGGCCAATC
TTGGTTCTCAAATCCGGTCA
TTGGTTCTCAGCGGTTATTG
TTGGTTCTCATAGCCAGCAA
TTGGTTCTCAACTCTACTGG
TTGGTTCTCAGATTCCGGAA
TTGGTTCTCATCCTCTCCGT
TTGGTTCTCAGGACGACGCA
TTGGTTCTCACCTAAGCGGT
TTGGTTCTCAAAGTACGTTA
TTGGTTCTCATTCTCTACTA
TTGGTTCTCAAGCGTCGTAT
TTGGTTCTCAACGCGTATCG
TTGGTTCTCACTATTAACCA
TTGGTTCTCACATCCAGCCA
TTGGTTCTCATCGGCGTCGT
TTGGTTCTCACCTGAGAGCA
TTGGTTCTCATGGCATAACG
TTGGTTCTCAATAACCGTTC
TTGGTTCTCACGTCTATGAA
TTGGTTCTCACGTAAGGAGT
TTGGTTCTCAGAATGAGGAG
TTGGTTCTCACCAGGCTCTT
TTGGTTCTCAGACCAATGCG
TTGGTTCTCACATGACTCAA
TTGGTTCTCAGATCCAGCGT
TTGGTTCTCAGGCTGCCTTA
TTGGTTCTCAGCCTGATATA
TTGGTTCTCAACCAGTATAA
TTGGTTCTCATCTCTCATCC
TTGGTTCTCAAGGTCTATGG
TTGGTTCTCACGAATCTCCT
TTGGTTCTCAAAGCATCCTA
TTGGTTCTCAAGGCCGGTAA
TTGGTTCTCAATCCATCAGG
TTGGTTCTCAAGGTAGAGCT
TTGGTTCTCAACTCCGCCAA
TTGGTTCTCATGAGACTCTA
TTGGTTCTCATTCTATAGAG
TTGGTTCTCAGCCTCAGCAT
TTGGTTCTCATCCGCCGGTC
TTGGTTCTCATTCGCTGCCT
TTGGTTCTCAAGCAAGAACC
TTGGTTCTCAGGCTATTCGA
TTGGTTCTCACTGAAGAGAC
TTGGTTCTCAGCCATCAACT
TTGGTTCTCACTCGGAGCAA
TTGGTTCTCATTGCAGCATT
TTGGTTCTCAACGTTGAATG
TTGGTTCTCAGCGGAGTCGA
TTGGTTCTCATCTAGTCAAG
TTGGTTCTCAATCTAGGTTC
TTGGTTCTCATGCCTAACTT
TTGGTTCTCAGGATTCTATC
TTGGTTCTCATTGATATGAA
TTGGTTCTCATCTATCGGTA
TTGGTTCTCAGGCTTCTGGA
TTGGTTCTCAACTGGTAGAT
TTGGTTCTCAGGCGGTTGAC
TTGGTTCTCACGGTCAAGAA
TTGGTTCTCACGCTCCTAAC
TTGGTTCTCAATCCATGACT
TTGGTTCTCAAACCTGGTCT
TTGGTTCTCAACCGAAGACC
TTGGTTCTCAGGTACCGGCA
TTGGTTCTCAAAGCCAGTTA
TTGGTTCTCATCTTGCCGAC
TTGGTTCTCAAAGACCGTTG
TTGGTTCTCAAGGTTAGCAT
TTGGTTCTCATTCGCCTCCA
TTGGTTCTCAAGAGCCAAGG
TTGGTTCTCAAATACCATCC
TTGGTTCTCAAGCTCTCCTC
TTGGTTCTCACTTGATTGCC
TTGGTTCTCAAGCTTATCCG
TTGGTTCTCAAAGAATCTGA
TTGGTTCTCACATCTCTGCA
TTGGTTCTCAACCTGGCCAA
TTGGTTCTCATAACTGGTTA
TTGGTTCTCATTGCTAACGG
TTGGTTCTCAACTAGAGAGT
TTGGTTCTCAAATGCCGCTT
TTGGTTCTCATATAGACGCA
TTGGTTCTCATCAATCGCAT
TTGGTTCTCATTCTTAATAA
TTGGTTCTCAGTCCTAGAGG
TTGGTTCTCAATATTGATAC
TTGGTTCTCACCGCTGCCAG
TTGGTTCTCACCTAGTACGT
TTGGTTCTCACAATTACCGT
TTGGTTCTCAGGCCGTAGTC
TTGGTTCTCACGATTACGGC
TTGGTTCTCATAATGAACGA
TTGGTTCTCACCGTTCCTTA
TTGGTTCTCAGGTACCATAT
TTGGTTCTCACCGATTCGCA
TTGGTTCTCAATGGCTCTGC
TTGGTTCTCAGTATAATACG
TTGGTTCTCAATCAGCAAGT
TTGGTTCTCAGGCGAACTCG
TTGGTTCTCATTAATTGAAT
TTGGTTCTCATTAGGACCGG
TTGGTTCTCAAAGTAAGAGC
TTGGTTCTCACCTTGGTCCA
TTGGTTCTCACATCAGAATG
TTGGTTCTCATTATAGCAGA
TTGGTTCTCATTACTTGGAA
TTGGTTCTCAGCTCAGCCGG
TTGGTTCTCAACGTCCGCAG
TTGGTTCTCATTGACTGACG
TTGGTTCTCATTGCGAGGCA
TTGGTTCTCATTCCAACCGC
TTGGTTCTCATAACCTTCGG
TTGGTTCTCATCAAGCCGAT
TTGGTTCTCACTTGCAACCT
TTGGTTCTCACCATCGCGAA
TTGGTTCTCATAGACTTCTT
TTGGTTCTCAGTCCTTAAGA
TTGGTTCTCAAGTAACGGTC
TTGGTTCTCAGTTCGTCAGA
TTGGTTCTCACGCCTAATGC
TTGGTTCTCAACCGGAATTA
TTGGTTCTCATAGGCCATAG
TTGGTTCTCATAACTCTTAG
TTGGTTCTCATATGAGTTAA
TTGGTTCTCATATCATGATC
TTGGTTCTCAGAGCATATGG
TTGGTTCTCATAACGATCCA
TTGGTTCTCACGGCGTAACT
TTGGTTCTCACGTCGCAGCC
TTGGTTCTCAGTAGCTCCAT
TTGGTTCTCATTGCCTTGGC
TTGGTTCTCATGCTAATTCT
TTGGTTCTCAGTCCTACTTG
TTGGTTCTCAGGTAGGTTAG
TTGGTTCTCAGAGCATCATT
TTGGTTCTCACCGCTCCGGC
TTGGTTCTCATTCTTCCGGT
TTGGTTCTCAAGGAGAGAAC
TTGGTTCTCATAACTCAATT
TTGGTTCTCAACTATAGGTT
TTGGTTCTCACAAGATGCCG
TTGGTTCTCAAACGTCTAGT
TTGGTTCTCAAGGTATACTC
TTGGTTCTCATTCATAGGAC
TTGGTTCTCAGGAGGCCTCC
TTGGTTCTCATTCAATATAA
TTGGTTCTCAACGTCATATA
TTGGTTCTCATTGACCAGGA
TTGGTTCTCACGGTTGCGCG
TTGGTTCTCACAAGGAGGTC
TTGGTTCTCATTACGATGAA
TTGGTTCTCATTGCTGGCAT
TTGGTTCTCAGAGGCATCAA
TTGGTTCTCAATTCGACCAA
TTGGTTCTCAGCCGTATGCT
TTGGTTCTCACTGAACTGGT
TTGGTTCTCACATAACCAGC
TTGGTTCTCAAAGTTGCCAT
TTGGTTCTCAAGGCCGCTCG
TTGGTTCTCAAGGTAATAGG
TTGGTTCTCAGTACTAGTAA
TTGGTTCTCAGCGCGGTAGT
TTGGTTCTCACTGGATTAGT
TTGGTTCTCATTGGATCCTT
TTGGTTCTCATTGGAATCTC
TTGGTTCTCAACCTGGACGC
TTGGTTCTCACCTGACGTTC
TTGGTTCTCAGCGTTCAGCT
TTGGTTCTCATTAGCAATAA
TTGGTTCTCATTGATGCTAT
TTGGTTCTCACTCTGCGGCA
TTGGTTCTCAAATAATACCA
TTGGTTCTCAACGCCGTTCA
TTGGTTCTCATTCGCTTACG
TTGGTTCTCATACGGCTACG
TTGGTTCTCATTCTTATCGA
TTGGTTCTCATTCCATGGCA
TTGGTTCTCAAAGTAGTCAG
TTGGTTCTCATCAGCTCTAA
TTGGTTCTCACGAATAGATG
TTGGTTCTCACGGAGATCCG
TTGGTTCTCAACCGCAGAAT
TTGGTTCTCATCTCCTATAA
TTGGTTCTCACAACCTATAT
TTGGTTCTCAAGTCGAGAAG
TTGGTTCTCAAAGACGGCCA
TTGGTTCTCAGCCAACGCCA
TTGGTTCTCATCTACCATTA
TTGGTTCTCACTTGCGGTCT
TTGGTTCTCATTACGTATAC
TTGGTTCTCACGATTGGTTA
TTGGTTCTCAACTTAACTAG
TTGGTTCTCAGCAGACCGGT
TTGGTTCTCATGAGTCCAGA
TTGGTTCTCATGGAGAATTC
TTGGTTCTCAACCAGCCTTA
TTGGTTCTCAGGCGAGCTTA
TTGGTTCTCATCGAGGAGTA
TTGGTTCTCACCTTACTCCT
TTGGTTCTCATCAGACGAAC
TTGGTTCTCACCGTCCAGTA
TTGGTTCTCAGTTCCGCTAA
TTGGTTCTCACAGATTCGAT
TTGGTTCTCATGCATATAAC
TTGGTTCTCATAGGCAGATA
TTGGTTCTCATATGCCGAGT
TTGGTTCTCAATAGTCGTAG
TTGGTTCTCAGGATGCAGCA
TTGGTTCTCACCGCTATATT
TTGGTTCTCAATCGAGTCGC
TTGGTTCTCAGCGACGCAGA
TTGGTTCTCAAATGGTCGAC
TTGGTTCTCATGGAACTAGA
TTGGTTCTCAGTCCAACTCA
TTGGTTCTCAGTTATGGATC
TTGGTTCTCATTATAAGAAC
TTGGTTCTCACAAGCTTCAT
TTGGTTCTCACTGATTAAGA
TTGGTTCTCATACTTACTTA
TTGGTTCTCAGGATCTGCAG
TTGGTTCTCAATGCAATATG
TTGGTTCTCATTCCTAGACC
TTGGTTCTCAACTGCCGATA
TTGGTTCTCATCCAGAAGGT
TTGGTTCTCATTCAAGACCA
TTGGTTCTCATATTACTCAT
TTGGTTCTCAAACTGATCTT
TTGGTTCTCACCGCGGACCG
TTGGTTCTCAAATACGCAGG
TTGGTTCTCAGGTCGCGTCA
TTGGTTCTCAAATTATCAGC
TTGGTTCTCACAGCTATCGT
TTGGTTCTCAATTGCGCTGA
TTGGTTCTCATTGGTAGGCG
TTGGTTCTCAAGCTAAGGTA
TTGGTTCTCATCGTAGAGAA
TTGGTTCTCATGATGGCCTT
TTGGTTCTCATGGAAGTACC
TTGGTTCTCACTCCAAGGAT
TTGGTTCTCAAGATATATCG
TTGGTTCTCACATGCTGGTT
TTGGTTCTCATCCTCGAGTC
TTGGTTCTCAGCAAGGAATA
TTGGTTCTCAGGCATAGCTT
TTGGTTCTCACTACGGTAGC
TTGGTTCTCAAGTAAGCATA
TTGGTTCTCACGCCTCGAAC
TTGGTTCTCATTAGGATCTA
TTGGTTCTCAACTACTGAAG
TTGGTTCTCAAATCTGGAGT
CTCAGAATAATTCTCGCATG
CTCAGAATAATCCTACCAGT
CTCAGAATAAGCGTTGGAGC
CTCAGAATAAGATCTTACGC
CTCAGAATAACTGATGGTCA
CTCAGAATAACCGAGAATCC
CTCAGAATAAGCCGCAACGA
CTCAGAATAATGAGTCTGGC
CTCAGAATAATGCGGACCTA
CTCAGAATAAACCTCGTTGA
CTCAGAATAAACGGAGGCGG
CTCAGAATAATAGATCTACT
CTCAGAATAAAATTAAGACT
CTCAGAATAACCATTGCGTT
CTCAGAATAATTATTCATTC
CTCAGAATAAATCTCCGAAC
CTCAGAATAATTGACTTCAG
CTCAGAATAAGGCAGGTATT
CTCAGAATAAAGAGCTATAA
CTCAGAATAACTAAGAGAAG
CTCAGAATAAACTCAATAGG
CTCAGAATAACTTGCGCCGC
CTCAGAATAAAATCGTAGCG
CTCAGAATAAGGTACTGCCT
CTCAGAATAATAGAATTAAC
CTCAGAATAAGCCATTCTCC
CTCAGAATAATGCCGGCAGA
CTCAGAATAATTACCGAGGC
CTCAGAATAAATCATATTAG
CTCAGAATAATGGTCAGCCA
CTCAGAATAAACTATGCAAT
CTCAGAATAACGACGCGACT
CTCAGAATAAGATACGGAAC
CTCAGAATAATTATCCGGAT
CTCAGAATAATAGAGTAATA
CTCAGAATAAGCAGGTCCGT
CTCAGAATAATCGGCCTTAC
CTCAGAATAAAGAACGTCTC
CTCAGAATAACCAGTTCCAA
CTCAGAATAAGGCGTTAAGG
CTCAGAATAAACTTAACCTT
CTCAGAATAACAACCGCTAA
CTCAGAATAAGACCTTGATA
CTCAGAATAATCTGATACCA
CTCAGAATAAGAAGATCGAG
CTCAGAATAAAGGAGCGGTA
CTCAGAATAAAAGAAGCTAG
CTCAGAATAATCCGGCCTCG
CTCAGAATAAAGAGAAGGTT
CTCAGAATAACATACTCCGA
CTCAGAATAAGCTAACTTGC
CTCAGAATAAAATCCATCTT
CTCAGAATAAGGCTGAGCTC
CTCAGAATAACCGATTCCTG
CTCAGAATAAACCGCCAACC
CTCAGAATAATGGCCTGAAG
CTCAGAATAAAACCTCATTC
CTCAGAATAAATAAGGAGCA
CTCAGAATAACGAACGCCGG
CTCAGAATAAGGTATGCTTG
CTCAGAATAAAACCTGCGTA
CTCAGAATAAGGCAGACGCC
CTCAGAATAATAGCCGTCAT
CTCAGAATAACCTGGAAGAG
CTCAGAATAAGGAGGTTCTA
CTCAGAATAACTAGTAGTCT
CTCAGAATAAATCATCAACG
CTCAGAATAAACGCGAGATT
CTCAGAATAAGAAGAGGCAT
CTCAGAATAAGGTATCCGCC
CTCAGAATAAAACTAGGCGC
CTCAGAATAATCGCTAAGCA
CTCAGAATAATATATACTAA
CTCAGAATAAACTTGCTAGA
CTCAGAATAAAACCATTGGA
CTCAGAATAATCGCGGTTGG
CTCAGAATAACGTAGTTACC
CTCAGAATAATCCAATCATC
CTCAGAATAAAATCGATAAT
CTCAGAATAACCATTATCTA
CTCAGAATAATCAACGTAAG
CTCAGAATAATCTAATAGTA
CTCAGAATAAAACCGCTGGT
CTCAGAATAAGATCGCTTCT
CTCAGAATAACTAACTAGAT
CTCAGAATAAGCTGGAACTT
CTCAGAATAAAGGTTAGTTC
CTCAGAATAACATTCGACGG
CTCAGAATAACATTCAATCA
CTCAGAATAACGGATTAGAA
CTCAGAATAAATCGGCTATC
CTCAGAATAACCTTGATCGT
CTCAGAATAAACGAAGTCAA
CTCAGAATAATTACCTCGAC
CTCAGAATAAGGAGGATAGC
CTCAGAATAAGGCTCTCTAT
CTCAGAATAAGGTTGGCGAC
CTCAGAATAAGTAGATGCGC
CTCAGAATAAAGGACTGCGA
CTCAGAATAAGAGGCTTATT
CTCAGAATAAACGGAGAATA
CTCAGAATAAGACGAGGTTG
CTCAGAATAATTCTCTGAGA
CTCAGAATAATAGAATAGCC
CTCAGAATAATGGCAGAAGT
CTCAGAATAACGAAGGCATG
CTCAGAATAAAGCGATCCGC
CTCAGAATAAATGAGTTCTC
CTCAGAATAAGTAGATCGTT
CTCAGAATAATCGGTAAGGC
CTCAGAATAAACTCGACGCC
CTCAGAATAACGCCAGGCAT
CTCAGAATAAATTAACTTAA
CTCAGAATAACTGGTTGGTT
CTCAGAATAACCTGCATCAA
CTCAGAATAAGCTCGAATCA
CTCAGAATAACTTCATTAGA
CTCAGAATAAAATTGAGAGA
CTCAGAATAAACGCTTCTCT
CTCAGAATAACCATCGGACC
CTCAGAATAAGAGGTCGGTT
CTCAGAATAAACGATAGACT
CTCAGAATAACCTATCATAA
CTCAGAATAAAATACCAGTT
CTCAGAATAACGTATTGAGA
CTCAGAATAACCGCGCAGGT
CTCAGAATAATCTGACGAGG
CTCAGAATAAGGCTCGAGAT
CTCAGAATAAAATCGAACTC
CTCAGAATAAGTAGTTGGAT
CTCAGAATAAATATGCCATC
CTCAGAATAAGGCATCTACC
CTCAGAATAAACGCGCTCCT
CTCAGAATAAGCGGCCAATC
CTCAGAATAAAATCCGGTCA
CTCAGAATAAGCGGTTATTG
CTCAGAATAATAGCCAGCAA
CTCAGAATAAACTCTACTGG
CTCAGAATAAGATTCCGGAA
CTCAGAATAATCCTCTCCGT
CTCAGAATAAGGACGACGCA
CTCAGAATAACCTAAGCGGT
CTCAGAATAAAAGTACGTTA
CTCAGAATAATTCTCTACTA
CTCAGAATAAAGCGTCGTAT
CTCAGAATAAACGCGTATCG
CTCAGAATAACTATTAACCA
CTCAGAATAACATCCAGCCA
CTCAGAATAATCGGCGTCGT
CTCAGAATAACCTGAGAGCA
CTCAGAATAATGGCATAACG
CTCAGAATAAATAACCGTTC
CTCAGAATAACGTCTATGAA
CTCAGAATAACGTAAGGAGT
CTCAGAATAAGAATGAGGAG
CTCAGAATAACCAGGCTCTT
CTCAGAATAAGACCAATGCG
CTCAGAATAACATGACTCAA
CTCAGAATAAGATCCAGCGT
CTCAGAATAAGGCTGCCTTA
CTCAGAATAAGCCTGATATA
CTCAGAATAAACCAGTATAA
CTCAGAATAATCTCTCATCC
CTCAGAATAAAGGTCTATGG
CTCAGAATAACGAATCTCCT
CTCAGAATAAAAGCATCCTA
CTCAGAATAAAGGCCGGTAA
CTCAGAATAAATCCATCAGG
CTCAGAATAAAGGTAGAGCT
CTCAGAATAAACTCCGCCAA
CTCAGAATAATGAGACTCTA
CTCAGAATAATTCTATAGAG
CTCAGAATAAGCCTCAGCAT
CTCAGAATAATCCGCCGGTC
CTCAGAATAATTCGCTGCCT
CTCAGAATAAAGCAAGAACC
CTCAGAATAAGGCTATTCGA
CTCAGAATAACTGAAGAGAC
CTCAGAATAAGCCATCAACT
CTCAGAATAACTCGGAGCAA
CTCAGAATAATTGCAGCATT
CTCAGAATAAACGTTGAATG
CTCAGAATAAGCGGAGTCGA
CTCAGAATAATCTAGTCAAG
CTCAGAATAAATCTAGGTTC
CTCAGAATAATGCCTAACTT
CTCAGAATAAGGATTCTATC
CTCAGAATAATTGATATGAA
CTCAGAATAATCTATCGGTA
CTCAGAATAAGGCTTCTGGA
CTCAGAATAAACTGGTAGAT
CTCAGAATAAGGCGGTTGAC
CTCAGAATAACGGTCAAGAA
CTCAGAATAACGCTCCTAAC
CTCAGAATAAATCCATGACT
CTCAGAATAAAACCTGGTCT
CTCAGAATAAACCGAAGACC
CTCAGAATAAGGTACCGGCA
CTCAGAATAAAAGCCAGTTA
CTCAGAATAATCTTGCCGAC
CTCAGAATAAAAGACCGTTG
CTCAGAATAAAGGTTAGCAT
CTCAGAATAATTCGCCTCCA
CTCAGAATAAAGAGCCAAGG
CTCAGAATAAAATACCATCC
CTCAGAATAAAGCTCTCCTC
CTCAGAATAACTTGATTGCC
CTCAGAATAAAGCTTATCCG
CTCAGAATAAAAGAATCTGA
CTCAGAATAACATCTCTGCA
CTCAGAATAAACCTGGCCAA
CTCAGAATAATAACTGGTTA
CTCAGAATAATTGCTAACGG
CTCAGAATAAACTAGAGAGT
CTCAGAATAAAATGCCGCTT
CTCAGAATAATATAGACGCA
CTCAGAATAATCAATCGCAT
CTCAGAATAATTCTTAATAA
CTCAGAATAAGTCCTAGAGG
CTCAGAATAAATATTGATAC
CTCAGAATAACCGCTGCCAG
CTCAGAATAACCTAGTACGT
CTCAGAATAACAATTACCGT
CTCAGAATAAGGCCGTAGTC
CTCAGAATAACGATTACGGC
CTCAGAATAATAATGAACGA
CTCAGAATAACCGTTCCTTA
CTCAGAATAAGGTACCATAT
CTCAGAATAACCGATTCGCA
CTCAGAATAAATGGCTCTGC
CTCAGAATAAGTATAATACG
CTCAGAATAAATCAGCAAGT
CTCAGAATAAGGCGAACTCG
CTCAGAATAATTAATTGAAT
CTCAGAATAATTAGGACCGG
CTCAGAATAAAAGTAAGAGC
CTCAGAATAACCTTGGTCCA
CTCAGAATAACATCAGAATG
CTCAGAATAATTATAGCAGA
CTCAGAATAATTACTTGGAA
CTCAGAATAAGCTCAGCCGG
CTCAGAATAAACGTCCGCAG
CTCAGAATAATTGACTGACG
CTCAGAATAATTGCGAGGCA
CTCAGAATAATTCCAACCGC
CTCAGAATAATAACCTTCGG
CTCAGAATAATCAAGCCGAT
CTCAGAATAACTTGCAACCT
CTCAGAATAACCATCGCGAA
CTCAGAATAATAGACTTCTT
CTCAGAATAAGTCCTTAAGA
CTCAGAATAAAGTAACGGTC
CTCAGAATAAGTTCGTCAGA
CTCAGAATAACGCCTAATGC
CTCAGAATAAACCGGAATTA
CTCAGAATAATAGGCCATAG
CTCAGAATAATAACTCTTAG
CTCAGAATAATATGAGTTAA
CTCAGAATAATATCATGATC
CTCAGAATAAGAGCATATGG
CTCAGAATAATAACGATCCA
CTCAGAATAACGGCGTAACT
CTCAGAATAACGTCGCAGCC
CTCAGAATAAGTAGCTCCAT
CTCAGAATAATTGCCTTGGC
CTCAGAATAATGCTAATTCT
CTCAGAATAAGTCCTACTTG
CTCAGAATAAGGTAGGTTAG
CTCAGAATAAGAGCATCATT
CTCAGAATAACCGCTCCGGC
CTCAGAATAATTCTTCCGGT
CTCAGAATAAAGGAGAGAAC
CTCAGAATAATAACTCAATT
CTCAGAATAAACTATAGGTT
CTCAGAATAACAAGATGCCG
CTCAGAATAAAACGTCTAGT
CTCAGAATAAAGGTATACTC
CTCAGAATAATTCATAGGAC
CTCAGAATAAGGAGGCCTCC
CTCAGAATAATTCAATATAA
CTCAGAATAAACGTCATATA
CTCAGAATAATTGACCAGGA
CTCAGAATAACGGTTGCGCG
CTCAGAATAACAAGGAGGTC
CTCAGAATAATTACGATGAA
CTCAGAATAATTGCTGGCAT
CTCAGAATAAGAGGCATCAA
CTCAGAATAAATTCGACCAA
CTCAGAATAAGCCGTATGCT
CTCAGAATAACTGAACTGGT
CTCAGAATAACATAACCAGC
CTCAGAATAAAAGTTGCCAT
CTCAGAATAAAGGCCGCTCG
CTCAGAATAAAGGTAATAGG
CTCAGAATAAGTACTAGTAA
CTCAGAATAAGCGCGGTAGT
CTCAGAATAACTGGATTAGT
CTCAGAATAATTGGATCCTT
CTCAGAATAATTGGAATCTC
CTCAGAATAAACCTGGACGC
CTCAGAATAACCTGACGTTC
CTCAGAATAAGCGTTCAGCT
CTCAGAATAATTAGCAATAA
CTCAGAATAATTGATGCTAT
CTCAGAATAACTCTGCGGCA
CTCAGAATAAAATAATACCA
CTCAGAATAAACGCCGTTCA
CTCAGAATAATTCGCTTACG
CTCAGAATAATACGGCTACG
CTCAGAATAATTCTTATCGA
CTCAGAATAATTCCATGGCA
CTCAGAATAAAAGTAGTCAG
CTCAGAATAATCAGCTCTAA
CTCAGAATAACGAATAGATG
CTCAGAATAACGGAGATCCG
CTCAGAATAAACCGCAGAAT
CTCAGAATAATCTCCTATAA
CTCAGAATAACAACCTATAT
CTCAGAATAAAGTCGAGAAG
CTCAGAATAAAAGACGGCCA
CTCAGAATAAGCCAACGCCA
CTCAGAATAATCTACCATTA
CTCAGAATAACTTGCGGTCT
CTCAGAATAATTACGTATAC
CTCAGAATAACGATTGGTTA
CTCAGAATAAACTTAACTAG
CTCAGAATAAGCAGACCGGT
CTCAGAATAATGAGTCCAGA
CTCAGAATAATGGAGAATTC
CTCAGAATAAACCAGCCTTA
CTCAGAATAAGGCGAGCTTA
CTCAGAATAATCGAGGAGTA
CTCAGAATAACCTTACTCCT
CTCAGAATAATCAGACGAAC
CTCAGAATAACCGTCCAGTA
CTCAGAATAAGTTCCGCTAA
CTCAGAATAACAGATTCGAT
CTCAGAATAATGCATATAAC
CTCAGAATAATAGGCAGATA
CTCAGAATAATATGCCGAGT
CTCAGAATAAATAGTCGTAG
CTCAGAATAAGGATGCAGCA
CTCAGAATAACCGCTATATT
CTCAGAATAAATCGAGTCGC
CTCAGAATAAGCGACGCAGA
CTCAGAATAAAATGGTCGAC
CTCAGAATAATGGAACTAGA
CTCAGAATAAGTCCAACTCA
CTCAGAATAAGTTATGGATC
CTCAGAATAATTATAAGAAC
CTCAGAATAACAAGCTTCAT
CTCAGAATAACTGATTAAGA
CTCAGAATAATACTTACTTA
CTCAGAATAAGGATCTGCAG
CTCAGAATAAATGCAATATG
CTCAGAATAATTCCTAGACC
CTCAGAATAAACTGCCGATA
CTCAGAATAATCCAGAAGGT
CTCAGAATAATTCAAGACCA
CTCAGAATAATATTACTCAT
CTCAGAATAAAACTGATCTT
CTCAGAATAACCGCGGACCG
CTCAGAATAAAATACGCAGG
CTCAGAATAAGGTCGCGTCA
CTCAGAATAAAATTATCAGC
CTCAGAATAACAGCTATCGT
CTCAGAATAAATTGCGCTGA
CTCAGAATAATTGGTAGGCG
CTCAGAATAAAGCTAAGGTA
CTCAGAATAATCGTAGAGAA
CTCAGAATAATGATGGCCTT
CTCAGAATAATGGAAGTACC
CTCAGAATAACTCCAAGGAT
CTCAGAATAAAGATATATCG
CTCAGAATAACATGCTGGTT
CTCAGAATAATCCTCGAGTC
CTCAGAATAAGCAAGGAATA
CTCAGAATAAGGCATAGCTT
CTCAGAATAACTACGGTAGC
CTCAGAATAAAGTAAGCATA
CTCAGAATAACGCCTCGAAC
CTCAGAATAATTAGGATCTA
CTCAGAATAAACTACTGAAG
CTCAGAATAAAATCTGGAGT
ACCATAATAATTCTCGCATG
ACCATAATAATCCTACCAGT
ACCATAATAAGCGTTGGAGC
ACCATAATAAGATCTTACGC
ACCATAATAACTGATGGTCA
ACCATAATAACCGAGAATCC
ACCATAATAAGCCGCAACGA
ACCATAATAATGAGTCTGGC
ACCATAATAATGCGGACCTA
ACCATAATAAACCTCGTTGA
ACCATAATAAACGGAGGCGG
ACCATAATAATAGATCTACT
ACCATAATAAAATTAAGACT
ACCATAATAACCATTGCGTT
ACCATAATAATTATTCATTC
ACCATAATAAATCTCCGAAC
ACCATAATAATTGACTTCAG
ACCATAATAAGGCAGGTATT
ACCATAATAAAGAGCTATAA
ACCATAATAACTAAGAGAAG
ACCATAATAAACTCAATAGG
ACCATAATAACTTGCGCCGC
ACCATAATAAAATCGTAGCG
ACCATAATAAGGTACTGCCT
ACCATAATAATAGAATTAAC
ACCATAATAAGCCATTCTCC
ACCATAATAATGCCGGCAGA
ACCATAATAATTACCGAGGC
ACCATAATAAATCATATTAG
ACCATAATAATGGTCAGCCA
ACCATAATAAACTATGCAAT
ACCATAATAACGACGCGACT
ACCATAATAAGATACGGAAC
ACCATAATAATTATCCGGAT
ACCATAATAATAGAGTAATA
ACCATAATAAGCAGGTCCGT
ACCATAATAATCGGCCTTAC
ACCATAATAAAGAACGTCTC
ACCATAATAACCAGTTCCAA
ACCATAATAAGGCGTTAAGG
ACCATAATAAACTTAACCTT
ACCATAATAACAACCGCTAA
ACCATAATAAGACCTTGATA
ACCATAATAATCTGATACCA
ACCATAATAAGAAGATCGAG
ACCATAATAAAGGAGCGGTA
ACCATAATAAAAGAAGCTAG
ACCATAATAATCCGGCCTCG
ACCATAATAAAGAGAAGGTT
ACCATAATAACATACTCCGA
ACCATAATAAGCTAACTTGC
ACCATAATAAAATCCATCTT
ACCATAATAAGGCTGAGCTC
ACCATAATAACCGATTCCTG
ACCATAATAAACCGCCAACC
ACCATAATAATGGCCTGAAG
ACCATAATAAAACCTCATTC
ACCATAATAAATAAGGAGCA
ACCATAATAACGAACGCCGG
ACCATAATAAGGTATGCTTG
ACCATAATAAAACCTGCGTA
ACCATAATAAGGCAGACGCC
ACCATAATAATAGCCGTCAT
ACCATAATAACCTGGAAGAG
ACCATAATAAGGAGGTTCTA
ACCATAATAACTAGTAGTCT
ACCATAATAAATCATCAACG
ACCATAATAAACGCGAGATT
ACCATAATAAGAAGAGGCAT
ACCATAATAAGGTATCCGCC
ACCATAATAAAACTAGGCGC
ACCATAATAATCGCTAAGCA
ACCATAATAATATATACTAA
ACCATAATAAACTTGCTAGA
ACCATAATAAAACCATTGGA
ACCATAATAATCGCGGTTGG
ACCATAATAACGTAGTTACC
ACCATAATAATCCAATCATC
ACCATAATAAAATCGATAAT
ACCATAATAACCATTATCTA
ACCATAATAATCAACGTAAG
ACCATAATAATCTAATAGTA
ACCATAATAAAACCGCTGGT
ACCATAATAAGATCGCTTCT
ACCATAATAACTAACTAGAT
ACCATAATAAGCTGGAACTT
ACCATAATAAAGGTTAGTTC
ACCATAATAACATTCGACGG
ACCATAATAACATTCAATCA
ACCATAATAACGGATTAGAA
ACCATAATAAATCGGCTATC
ACCATAATAACCTTGATCGT
ACCATAATAAACGAAGTCAA
ACCATAATAATTACCTCGAC
ACCATAATAAGGAGGATAGC
ACCATAATAAGGCTCTCTAT
ACCATAATAAGGTTGGCGAC
ACCATAATAAGTAGATGCGC
ACCATAATAAAGGACTGCGA
ACCATAATAAGAGGCTTATT
ACCATAATAAACGGAGAATA
ACCATAATAAGACGAGGTTG
ACCATAATAATTCTCTGAGA
ACCATAATAATAGAATAGCC
ACCATAATAATGGCAGAAGT
ACCATAATAACGAAGGCATG
ACCATAATAAAGCGATCCGC
ACCATAATAAATGAGTTCTC
ACCATAATAAGTAGATCGTT
ACCATAATAATCGGTAAGGC
ACCATAATAAACTCGACGCC
ACCATAATAACGCCAGGCAT
ACCATAATAAATTAACTTAA
ACCATAATAACTGGTTGGTT
ACCATAATAACCTGCATCAA
ACCATAATAAGCTCGAATCA
ACCATAATAACTTCATTAGA
ACCATAATAAAATTGAGAGA
ACCATAATAAACGCTTCTCT
ACCATAATAACCATCGGACC
ACCATAATAAGAGGTCGGTT
ACCATAATAAACGATAGACT
ACCATAATAACCTATCATAA
ACCATAATAAAATACCAGTT
ACCATAATAACGTATTGAGA
ACCATAATAACCGCGCAGGT
ACCATAATAATCTGACGAGG
ACCATAATAAGGCTCGAGAT
ACCATAATAAAATCGAACTC
ACCATAATAAGTAGTTGGAT
ACCATAATAAATATGCCATC
ACCATAATAAGGCATCTACC
ACCATAATAAACGCGCTCCT
ACCATAATAAGCGGCCAATC
ACCATAATAAAATCCGGTCA
ACCATAATAAGCGGTTATTG
ACCATAATAATAGCCAGCAA
ACCATAATAAACTCTACTGG
ACCATAATAAGATTCCGGAA
ACCATAATAATCCTCTCCGT
ACCATAATAAGGACGACGCA
ACCATAATAACCTAAGCGGT
ACCATAATAAAAGTACGTTA
ACCATAATAATTCTCTACTA
ACCATAATAAAGCGTCGTAT
ACCATAATAAACGCGTATCG
ACCATAATAACTATTAACCA
ACCATAATAACATCCAGCCA
ACCATAATAATCGGCGTCGT
ACCATAATAACCTGAGAGCA
ACCATAATAATGGCATAACG
ACCATAATAAATAACCGTTC
ACCATAATAACGTCTATGAA
ACCATAATAACGTAAGGAGT
ACCATAATAAGAATGAGGAG
ACCATAATAACCAGGCTCTT
ACCATAATAAGACCAATGCG
ACCATAATAACATGACTCAA
ACCATAATAAGATCCAGCGT
ACCATAATAAGGCTGCCTTA
ACCATAATAAGCCTGATATA
ACCATAATAAACCAGTATAA
ACCATAATAATCTCTCATCC
ACCATAATAAAGGTCTATGG
ACCATAATAACGAATCTCCT
ACCATAATAAAAGCATCCTA
ACCATAATAAAGGCCGGTAA
ACCATAATAAATCCATCAGG
ACCATAATAAAGGTAGAGCT
ACCATAATAAACTCCGCCAA
ACCATAATAATGAGACTCTA
ACCATAATAATTCTATAGAG
ACCATAATAAGCCTCAGCAT
ACCATAATAATCCGCCGGTC
ACCATAATAATTCGCTGCCT
ACCATAATAAAGCAAGAACC
ACCATAATAAGGCTATTCGA
ACCATAATAACTGAAGAGAC
ACCATAATAAGCCATCAACT
ACCATAATAACTCGGAGCAA
ACCATAATAATTGCAGCATT
ACCATAATAAACGTTGAATG
ACCATAATAAGCGGAGTCGA
ACCATAATAATCTAGTCAAG
ACCATAATAAATCTAGGTTC
ACCATAATAATGCCTAACTT
ACCATAATAAGGATTCTATC
ACCATAATAATTGATATGAA
ACCATAATAATCTATCGGTA
ACCATAATAAGGCTTCTGGA
ACCATAATAAACTGGTAGAT
ACCATAATAAGGCGGTTGAC
ACCATAATAACGGTCAAGAA
ACCATAATAACGCTCCTAAC
ACCATAATAAATCCATGACT
ACCATAATAAAACCTGGTCT
ACCATAATAAACCGAAGACC
ACCATAATAAGGTACCGGCA
ACCATAATAAAAGCCAGTTA
ACCATAATAATCTTGCCGAC
ACCATAATAAAAGACCGTTG
ACCATAATAAAGGTTAGCAT
ACCATAATAATTCGCCTCCA
ACCATAATAAAGAGCCAAGG
ACCATAATAAAATACCATCC
ACCATAATAAAGCTCTCCTC
ACCATAATAACTTGATTGCC
ACCATAATAAAGCTTATCCG
ACCATAATAAAAGAATCTGA
ACCATAATAACATCTCTGCA
ACCATAATAAACCTGGCCAA
ACCATAATAATAACTGGTTA
ACCATAATAATTGCTAACGG
ACCATAATAAACTAGAGAGT
ACCATAATAAAATGCCGCTT
ACCATAATAATATAGACGCA
ACCATAATAATCAATCGCAT
ACCATAATAATTCTTAATAA
ACCATAATAAGTCCTAGAGG
ACCATAATAAATATTGATAC
ACCATAATAACCGCTGCCAG
ACCATAATAACCTAGTACGT
ACCATAATAACAATTACCGT
ACCATAATAAGGCCGTAGTC
ACCATAATAACGATTACGGC
ACCATAATAATAATGAACGA
ACCATAATAACCGTTCCTTA
ACCATAATAAGGTACCATAT
ACCATAATAACCGATTCGCA
ACCATAATAAATGGCTCTGC
ACCATAATAAGTATAATACG
ACCATAATAAATCAGCAAGT
ACCATAATAAGGCGAACTCG
ACCATAATAATTAATTGAAT
ACCATAATAATTAGGACCGG
ACCATAATAAAAGTAAGAGC
ACCATAATAACCTTGGTCCA
ACCATAATAACATCAGAATG
ACCATAATAATTATAGCAGA
ACCATAATAATTACTTGGAA
ACCATAATAAGCTCAGCCGG
ACCATAATAAACGTCCGCAG
ACCATAATAATTGACTGACG
ACCATAATAATTGCGAGGCA
ACCATAATAATTCCAACCGC
ACCATAATAATAACCTTCGG
ACCATAATAATCAAGCCGAT
ACCATAATAACTTGCAACCT
ACCATAATAACCATCGCGAA
ACCATAATAATAGACTTCTT
ACCATAATAAGTCCTTAAGA
ACCATAATAAAGTAACGGTC
ACCATAATAAGTTCGTCAGA
ACCATAATAACGCCTAATGC
ACCATAATAAACCGGAATTA
ACCATAATAATAGGCCATAG
ACCATAATAATAACTCTTAG
ACCATAATAATATGAGTTAA
ACCATAATAATATCATGATC
ACCATAATAAGAGCATATGG
ACCATAATAATAACGATCCA
ACCATAATAACGGCGTAACT
ACCATAATAACGTCGCAGCC
ACCATAATAAGTAGCTCCAT
ACCATAATAATTGCCTTGGC
ACCATAATAATGCTAATTCT
ACCATAATAAGTCCTACTTG
ACCATAATAAGGTAGGTTAG
ACCATAATAAGAGCATCATT
ACCATAATAACCGCTCCGGC
ACCATAATAATTCTTCCGGT
ACCATAATAAAGGAGAGAAC
ACCATAATAATAACTCAATT
ACCATAATAAACTATAGGTT
ACCATAATAACAAGATGCCG
ACCATAATAAAACGTCTAGT
ACCATAATAAAGGTATACTC
ACCATAATAATTCATAGGAC
ACCATAATAAGGAGGCCTCC
ACCATAATAATTCAATATAA
ACCATAATAAACGTCATATA
ACCATAATAATTGACCAGGA
ACCATAATAACGGTTGCGCG
ACCATAATAACAAGGAGGTC
ACCATAATAATTACGATGAA
ACCATAATAATTGCTGGCAT
ACCATAATAAGAGGCATCAA
ACCATAATAAATTCGACCAA
ACCATAATAAGCCGTATGCT
ACCATAATAACTGAACTGGT
ACCATAATAACATAACCAGC
ACCATAATAAAAGTTGCCAT
ACCATAATAAAGGCCGCTCG
ACCATAATAAAGGTAATAGG
ACCATAATAAGTACTAGTAA
ACCATAATAAGCGCGGTAGT
ACCATAATAACTGGATTAGT
ACCATAATAATTGGATCCTT
ACCATAATAATTGGAATCTC
ACCATAATAAACCTGGACGC
ACCATAATAACCTGACGTTC
ACCATAATAAGCGTTCAGCT
ACCATAATAATTAGCAATAA
ACCATAATAATTGATGCTAT
ACCATAATAACTCTGCGGCA
ACCATAATAAAATAATACCA
ACCATAATAAACGCCGTTCA
ACCATAATAATTCGCTTACG
ACCATAATAATACGGCTACG
ACCATAATAATTCTTATCGA
ACCATAATAATTCCATGGCA
ACCATAATAAAAGTAGTCAG
ACCATAATAATCAGCTCTAA
ACCATAATAACGAATAGATG
ACCATAATAACGGAGATCCG
ACCATAATAAACCGCAGAAT
ACCATAATAATCTCCTATAA
ACCATAATAACAACCTATAT
ACCATAATAAAGTCGAGAAG
ACCATAATAAAAGACGGCCA
ACCATAATAAGCCAACGCCA
ACCATAATAATCTACCATTA
ACCATAATAACTTGCGGTCT
ACCATAATAATTACGTATAC
ACCATAATAACGATTGGTTA
ACCATAATAAACTTAACTAG
ACCATAATAAGCAGACCGGT
ACCATAATAATGAGTCCAGA
ACCATAATAATGGAGAATTC
ACCATAATAAACCAGCCTTA
ACCATAATAAGGCGAGCTTA
ACCATAATAATCGAGGAGTA
ACCATAATAACCTTACTCCT
ACCATAATAATCAGACGAAC
ACCATAATAACCGTCCAGTA
ACCATAATAAGTTCCGCTAA
ACCATAATAACAGATTCGAT
ACCATAATAATGCATATAAC
ACCATAATAATAGGCAGATA
ACCATAATAATATGCCGAGT
ACCATAATAAATAGTCGTAG
ACCATAATAAGGATGCAGCA
ACCATAATAACCGCTATATT
ACCATAATAAATCGAGTCGC
ACCATAATAAGCGACGCAGA
ACCATAATAAAATGGTCGAC
ACCATAATAATGGAACTAGA
ACCATAATAAGTCCAACTCA
ACCATAATAAGTTATGGATC
ACCATAATAATTATAAGAAC
ACCATAATAACAAGCTTCAT
ACCATAATAACTGATTAAGA
ACCATAATAATACTTACTTA
ACCATAATAAGGATCTGCAG
ACCATAATAAATGCAATATG
ACCATAATAATTCCTAGACC
ACCATAATAAACTGCCGATA
ACCATAATAATCCAGAAGGT
ACCATAATAATTCAAGACCA
ACCATAATAATATTACTCAT
ACCATAATAAAACTGATCTT
ACCATAATAACCGCGGACCG
ACCATAATAAAATACGCAGG
ACCATAATAAGGTCGCGTCA
ACCATAATAAAATTATCAGC
ACCATAATAACAGCTATCGT
ACCATAATAAATTGCGCTGA
ACCATAATAATTGGTAGGCG
ACCATAATAAAGCTAAGGTA
ACCATAATAATCGTAGAGAA
ACCATAATAATGATGGCCTT
ACCATAATAATGGAAGTACC
ACCATAATAACTCCAAGGAT
ACCATAATAAAGATATATCG
ACCATAATAACATGCTGGTT
ACCATAATAATCCTCGAGTC
ACCATAATAAGCAAGGAATA
ACCATAATAAGGCATAGCTT
ACCATAATAACTACGGTAGC
ACCATAATAAAGTAAGCATA
ACCATAATAACGCCTCGAAC
ACCATAATAATTAGGATCTA
ACCATAATAAACTACTGAAG
ACCATAATAAAATCTGGAGT
TGGCTCATATTTCTCGCATG
TGGCTCATATTCCTACCAGT
TGGCTCATATGCGTTGGAGC
TGGCTCATATGATCTTACGC
TGGCTCATATCTGATGGTCA
TGGCTCATATCCGAGAATCC
TGGCTCATATGCCGCAACGA
TGGCTCATATTGAGTCTGGC
TGGCTCATATTGCGGACCTA
TGGCTCATATACCTCGTTGA
TGGCTCATATACGGAGGCGG
TGGCTCATATTAGATCTACT
TGGCTCATATAATTAAGACT
TGGCTCATATCCATTGCGTT
TGGCTCATATTTATTCATTC
TGGCTCATATATCTCCGAAC
TGGCTCATATTTGACTTCAG
TGGCTCATATGGCAGGTATT
TGGCTCATATAGAGCTATAA
TGGCTCATATCTAAGAGAAG
TGGCTCATATACTCAATAGG
TGGCTCATATCTTGCGCCGC
TGGCTCATATAATCGTAGCG
TGGCTCATATGGTACTGCCT
TGGCTCATATTAGAATTAAC
TGGCTCATATGCCATTCTCC
TGGCTCATATTGCCGGCAGA
TGGCTCATATTTACCGAGGC
TGGCTCATATATCATATTAG
TGGCTCATATTGGTCAGCCA
TGGCTCATATACTATGCAAT
TGGCTCATATCGACGCGACT
TGGCTCATATGATACGGAAC
TGGCTCATATTTATCCGGAT
TGGCTCATATTAGAGTAATA
TGGCTCATATGCAGGTCCGT
TGGCTCATATTCGGCCTTAC
TGGCTCATATAGAACGTCTC
TGGCTCATATCCAGTTCCAA
TGGCTCATATGGCGTTAAGG
TGGCTCATATACTTAACCTT
TGGCTCATATCAACCGCTAA
TGGCTCATATGACCTTGATA
TGGCTCATATTCTGATACCA
TGGCTCATATGAAGATCGAG
TGGCTCATATAGGAGCGGTA
TGGCTCATATAAGAAGCTAG
TGGCTCATATTCCGGCCTCG
TGGCTCATATAGAGAAGGTT
TGGCTCATATCATACTCCGA
TGGCTCATATGCTAACTTGC
TGGCTCATATAATCCATCTT
TGGCTCATATGGCTGAGCTC
TGGCTCATATCCGATTCCTG
TGGCTCATATACCGCCAACC
TGGCTCATATTGGCCTGAAG
TGGCTCATATAACCTCATTC
TGGCTCATATATAAGGAGCA
TGGCTCATATCGAACGCCGG
TGGCTCATATGGTATGCTTG
TGGCTCATATAACCTGCGTA
TGGCTCATATGGCAGACGCC
TGGCTCATATTAGCCGTCAT
TGGCTCATATCCTGGAAGAG
TGGCTCATATGGAGGTTCTA
TGGCTCATATCTAGTAGTCT
TGGCTCATATATCATCAACG
TGGCTCATATACGCGAGATT
TGGCTCATATGAAGAGGCAT
TGGCTCATATGGTATCCGCC
TGGCTCATATAACTAGGCGC
TGGCTCATATTCGCTAAGCA
TGGCTCATATTATATACTAA
TGGCTCATATACTTGCTAGA
TGGCTCATATAACCATTGGA
TGGCTCATATTCGCGGTTGG
TGGCTCATATCGTAGTTACC
TGGCTCATATTCCAATCATC
TGGCTCATATAATCGATAAT
TGGCTCATATCCATTATCTA
TGGCTCATATTCAACGTAAG
TGGCTCATATTCTAATAGTA
TGGCTCATATAACCGCTGGT
TGGCTCATATGATCGCTTCT
TGGCTCATATCTAACTAGAT
TGGCTCATATGCTGGAACTT
TGGCTCATATAGGTTAGTTC
TGGCTCATATCATTCGACGG
TGGCTCATATCATTCAATCA
TGGCTCATATCGGATTAGAA
TGGCTCATATATCGGCTATC
TGGCTCATATCCTTGATCGT
TGGCTCATATACGAAGTCAA
TGGCTCATATTTACCTCGAC
TGGCTCATATGGAGGATAGC
TGGCTCATATGGCTCTCTAT
TGGCTCATATGGTTGGCGAC
TGGCTCATATGTAGATGCGC
TGGCTCATATAGGACTGCGA
TGGCTCATATGAGGCTTATT
TGGCTCATATACGGAGAATA
TGGCTCATATGACGAGGTTG
TGGCTCATATTTCTCTGAGA
TGGCTCATATTAGAATAGCC
TGGCTCATATTGGCAGAAGT
TGGCTCATATCGAAGGCATG
TGGCTCATATAGCGATCCGC
TGGCTCATATATGAGTTCTC
TGGCTCATATGTAGATCGTT
TGGCTCATATTCGGTAAGGC
TGGCTCATATACTCGACGCC
TGGCTCATATCGCCAGGCAT
TGGCTCATATATTAACTTAA
TGGCTCATATCTGGTTGGTT
TGGCTCATATCCTGCATCAA
TGGCTCATATGCTCGAATCA
TGGCTCATATCTTCATTAGA
TGGCTCATATAATTGAGAGA
TGGCTCATATACGCTTCTCT
TGGCTCATATCCATCGGACC
TGGCTCATATGAGGTCGGTT
TGGCTCATATACGATAGACT
TGGCTCATATCCTATCATAA
TGGCTCATATAATACCAGTT
TGGCTCATATCGTATTGAGA
TGGCTCATATCCGCGCAGGT
TGGCTCATATTCTGACGAGG
TGGCTCATATGGCTCGAGAT
TGGCTCATATAATCGAACTC
TGGCTCATATGTAGTTGGAT
TGGCTCATATATATGCCATC
TGGCTCATATGGCATCTACC
TGGCTCATATACGCGCTCCT
TGGCTCATATGCGGCCAATC
TGGCTCATATAATCCGGTCA
TGGCTCATATGCGGTTATTG
TGGCTCATATTAGCCAGCAA
TGGCTCATATACTCTACTGG
TGGCTCATATGATTCCGGAA
TGGCTCATATTCCTCTCCGT
TGGCTCATATGGACGACGCA
TGGCTCATATCCTAAGCGGT
TGGCTCATATAAGTACGTTA
TGGCTCATATTTCTCTACTA
TGGCTCATATAGCGTCGTAT
TGGCTCATATACGCGTATCG
TGGCTCATATCTATTAACCA
TGGCTCATATCATCCAGCCA
TGGCTCATATTCGGCGTCGT
TGGCTCATATCCTGAGAGCA
TGGCTCATATTGGCATAACG
TGGCTCATATATAACCGTTC
TGGCTCATATCGTCTATGAA
TGGCTCATATCGTAAGGAGT
TGGCTCATATGAATGAGGAG
TGGCTCATATCCAGGCTCTT
TGGCTCATATGACCAATGCG
TGGCTCATATCATGACTCAA
TGGCTCATATGATCCAGCGT
TGGCTCATATGGCTGCCTTA
TGGCTCATATGCCTGATATA
TGGCTCATATACCAGTATAA
TGGCTCATATTCTCTCATCC
TGGCTCATATAGGTCTATGG
TGGCTCATATCGAATCTCCT
TGGCTCATATAAGCATCCTA
TGGCTCATATAGGCCGGTAA
TGGCTCATATATCCATCAGG
TGGCTCATATAGGTAGAGCT
TGGCTCATATACTCCGCCAA
TGGCTCATATTGAGACTCTA
TGGCTCATATTTCTATAGAG
TGGCTCATATGCCTCAGCAT
TGGCTCATATTCCGCCGGTC
TGGCTCATATTTCGCTGCCT
TGGCTCATATAGCAAGAACC
TGGCTCATATGGCTATTCGA
TGGCTCATATCTGAAGAGAC
TGGCTCATATGCCATCAACT
TGGCTCATATCTCGGAGCAA
TGGCTCATATTTGCAGCATT
TGGCTCATATACGTTGAATG
TGGCTCATATGCGGAGTCGA
TGGCTCATATTCTAGTCAAG
TGGCTCATATATCTAGGTTC
TGGCTCATATTGCCTAACTT
TGGCTCATATGGATTCTATC
TGGCTCATATTTGATATGAA
TGGCTCATATTCTATCGGTA
TGGCTCATATGGCTTCTGGA
TGGCTCATATACTGGTAGAT
TGGCTCATATGGCGGTTGAC
TGGCTCATATCGGTCAAGAA
TGGCTCATATCGCTCCTAAC
TGGCTCATATATCCATGACT
TGGCTCATATAACCTGGTCT
TGGCTCATATACCGAAGACC
TGGCTCATATGGTACCGGCA
TGGCTCATATAAGCCAGTTA
TGGCTCATATTCTTGCCGAC
TGGCTCATATAAGACCGTTG
TGGCTCATATAGGTTAGCAT
TGGCTCATATTTCGCCTCCA
TGGCTCATATAGAGCCAAGG
TGGCTCATATAATACCATCC
TGGCTCATATAGCTCTCCTC
TGGCTCATATCTTGATTGCC
TGGCTCATATAGCTTATCCG
TGGCTCATATAAGAATCTGA
TGGCTCATATCATCTCTGCA
TGGCTCATATACCTGGCCAA
TGGCTCATATTAACTGGTTA
TGGCTCATATTTGCTAACGG
TGGCTCATATACTAGAGAGT
TGGCTCATATAATGCCGCTT
TGGCTCATATTATAGACGCA
TGGCTCATATTCAATCGCAT
TGGCTCATATTTCTTAATAA
TGGCTCATATGTCCTAGAGG
TGGCTCATATATATTGATAC
TGGCTCATATCCGCTGCCAG
TGGCTCATATCCTAGTACGT
TGGCTCATATCAATTACCGT
TGGCTCATATGGCCGTAGTC
TGGCTCATATCGATTACGGC
TGGCTCATATTAATGAACGA
TGGCTCATATCCGTTCCTTA
TGGCTCATATGGTACCATAT
TGGCTCATATCCGATTCGCA
TGGCTCATATATGGCTCTGC
TGGCTCATATGTATAATACG
TGGCTCATATATCAGCAAGT
TGGCTCATATGGCGAACTCG
TGGCTCATATTTAATTGAAT
TGGCTCATATTTAGGACCGG
TGGCTCATATAAGTAAGAGC
TGGCTCATATCCTTGGTCCA
TGGCTCATATCATCAGAATG
TGGCTCATATTTATAGCAGA
TGGCTCATATTTACTTGGAA
TGGCTCATATGCTCAGCCGG
TGGCTCATATACGTCCGCAG
TGGCTCATATTTGACTGACG
TGGCTCATATTTGCGAGGCA
TGGCTCATATTTCCAACCGC
TGGCTCATATTAACCTTCGG
TGGCTCATATTCAAGCCGAT
TGGCTCATATCTTGCAACCT
TGGCTCATATCCATCGCGAA
TGGCTCATATTAGACTTCTT
TGGCTCATATGTCCTTAAGA
TGGCTCATATAGTAACGGTC
TGGCTCATATGTTCGTCAGA
TGGCTCATATCGCCTAATGC
TGGCTCATATACCGGAATTA
TGGCTCATATTAGGCCATAG
TGGCTCATATTAACTCTTAG
TGGCTCATATTATGAGTTAA
TGGCTCATATTATCATGATC
TGGCTCATATGAGCATATGG
TGGCTCATATTAACGATCCA
TGGCTCATATCGGCGTAACT
TGGCTCATATCGTCGCAGCC
TGGCTCATATGTAGCTCCAT
TGGCTCATATTTGCCTTGGC
TGGCTCATATTGCTAATTCT
TGGCTCATATGTCCTACTTG
TGGCTCATATGGTAGGTTAG
TGGCTCATATGAGCATCATT
TGGCTCATATCCGCTCCGGC
TGGCTCATATTTCTTCCGGT
TGGCTCATATAGGAGAGAAC
TGGCTCATATTAACTCAATT
TGGCTCATATACTATAGGTT
TGGCTCATATCAAGATGCCG
TGGCTCATATAACGTCTAGT
TGGCTCATATAGGTATACTC
TGGCTCATATTTCATAGGAC
TGGCTCATATGGAGGCCTCC
TGGCTCATATTTCAATATAA
TGGCTCATATACGTCATATA
TGGCTCATATTTGACCAGGA
TGGCTCATATCGGTTGCGCG
TGGCTCATATCAAGGAGGTC
TGGCTCATATTTACGATGAA
TGGCTCATATTTGCTGGCAT
TGGCTCATATGAGGCATCAA
TGGCTCATATATTCGACCAA
TGGCTCATATGCCGTATGCT
TGGCTCATATCTGAACTGGT
TGGCTCATATCATAACCAGC
TGGCTCATATAAGTTGCCAT
TGGCTCATATAGGCCGCTCG
TGGCTCATATAGGTAATAGG
TGGCTCATATGTACTAGTAA
TGGCTCATATGCGCGGTAGT
TGGCTCATATCTGGATTAGT
TGGCTCATATTTGGATCCTT
TGGCTCATATTTGGAATCTC
TGGCTCATATACCTGGACGC
TGGCTCATATCCTGACGTTC
TGGCTCATATGCGTTCAGCT
TGGCTCATATTTAGCAATAA
TGGCTCATATTTGATGCTAT
TGGCTCATATCTCTGCGGCA
TGGCTCATATAATAATACCA
TGGCTCATATACGCCGTTCA
TGGCTCATATTTCGCTTACG
TGGCTCATATTACGGCTACG
TGGCTCATATTTCTTATCGA
TGGCTCATATTTCCATGGCA
TGGCTCATATAAGTAGTCAG
TGGCTCATATTCAGCTCTAA
TGGCTCATATCGAATAGATG
TGGCTCATATCGGAGATCCG
TGGCTCATATACCGCAGAAT
TGGCTCATATTCTCCTATAA
TGGCTCATATCAACCTATAT
TGGCTCATATAGTCGAGAAG
TGGCTCATATAAGACGGCCA
TGGCTCATATGCCAACGCCA
TGGCTCATATTCTACCATTA
TGGCTCATATCTTGCGGTCT
TGGCTCATATTTACGTATAC
TGGCTCATATCGATTGGTTA
TGGCTCATATACTTAACTAG
TGGCTCATATGCAGACCGGT
TGGCTCATATTGAGTCCAGA
TGGCTCATATTGGAGAATTC
TGGCTCATATACCAGCCTTA
TGGCTCATATGGCGAGCTTA
TGGCTCATATTCGAGGAGTA
TGGCTCATATCCTTACTCCT
TGGCTCATATTCAGACGAAC
TGGCTCATATCCGTCCAGTA
TGGCTCATATGTTCCGCTAA
TGGCTCATATCAGATTCGAT
TGGCTCATATTGCATATAAC
TGGCTCATATTAGGCAGATA
TGGCTCATATTATGCCGAGT
TGGCTCATATATAGTCGTAG
TGGCTCATATGGATGCAGCA
TGGCTCATATCCGCTATATT
TGGCTCATATATCGAGTCGC
TGGCTCATATGCGACGCAGA
TGGCTCATATAATGGTCGAC
TGGCTCATATTGGAACTAGA
TGGCTCATATGTCCAACTCA
TGGCTCATATGTTATGGATC
TGGCTCATATTTATAAGAAC
TGGCTCATATCAAGCTTCAT
TGGCTCATATCTGATTAAGA
TGGCTCATATTACTTACTTA
TGGCTCATATGGATCTGCAG
TGGCTCATATATGCAATATG
TGGCTCATATTTCCTAGACC
TGGCTCATATACTGCCGATA
TGGCTCATATTCCAGAAGGT
TGGCTCATATTTCAAGACCA
TGGCTCATATTATTACTCAT
TGGCTCATATAACTGATCTT
TGGCTCATATCCGCGGACCG
TGGCTCATATAATACGCAGG
TGGCTCATATGGTCGCGTCA
TGGCTCATATAATTATCAGC
TGGCTCATATCAGCTATCGT
TGGCTCATATATTGCGCTGA
TGGCTCATATTTGGTAGGCG
TGGCTCATATAGCTAAGGTA
TGGCTCATATTCGTAGAGAA
TGGCTCATATTGATGGCCTT
TGGCTCATATTGGAAGTACC
TGGCTCATATCTCCAAGGAT
TGGCTCATATAGATATATCG
TGGCTCATATCATGCTGGTT
TGGCTCATATTCCTCGAGTC
TGGCTCATATGCAAGGAATA
TGGCTCATATGGCATAGCTT
TGGCTCATATCTACGGTAGC
TGGCTCATATAGTAAGCATA
TGGCTCATATCGCCTCGAAC
TGGCTCATATTTAGGATCTA
TGGCTCATATACTACTGAAG
TGGCTCATATAATCTGGAGT
GTACTGGTTGTTCTCGCATG
GTACTGGTTGTCCTACCAGT
GTACTGGTTGGCGTTGGAGC
GTACTGGTTGGATCTTACGC
GTACTGGTTGCTGATGGTCA
GTACTGGTTGCCGAGAATCC
GTACTGGTTGGCCGCAACGA
GTACTGGTTGTGAGTCTGGC
GTACTGGTTGTGCGGACCTA
GTACTGGTTGACCTCGTTGA
GTACTGGTTGACGGAGGCGG
GTACTGGTTGTAGATCTACT
GTACTGGTTGAATTAAGACT
GTACTGGTTGCCATTGCGTT
GTACTGGTTGTTATTCATTC
GTACTGGTTGATCTCCGAAC
GTACTGGTTGTTGACTTCAG
GTACTGGTTGGGCAGGTATT
GTACTGGTTGAGAGCTATAA
GTACTGGTTGCTAAGAGAAG
GTACTGGTTGACTCAATAGG
GTACTGGTTGCTTGCGCCGC
GTACTGGTTGAATCGTAGCG
GTACTGGTTGGGTACTGCCT
GTACTGGTTGTAGAATTAAC
GTACTGGTTGGCCATTCTCC
GTACTGGTTGTGCCGGCAGA
GTACTGGTTGTTACCGAGGC
GTACTGGTTGATCATATTAG
GTACTGGTTGTGGTCAGCCA
GTACTGGTTGACTATGCAAT
GTACTGGTTGCGACGCGACT
GTACTGGTTGGATACGGAAC
GTACTGGTTGTTATCCGGAT
GTACTGGTTGTAGAGTAATA
GTACTGGTTGGCAGGTCCGT
GTACTGGTTGTCGGCCTTAC
GTACTGGTTGAGAACGTCTC
GTACTGGTTGCCAGTTCCAA
GTACTGGTTGGGCGTTAAGG
GTACTGGTTGACTTAACCTT
GTACTGGTTGCAACCGCTAA
GTACTGGTTGGACCTTGATA
GTACTGGTTGTCTGATACCA
GTACTGGTTGGAAGATCGAG
GTACTGGTTGAGGAGCGGTA
GTACTGGTTGAAGAAGCTAG
GTACTGGTTGTCCGGCCTCG
GTACTGGTTGAGAGAAGGTT
GTACTGGTTGCATACTCCGA
GTACTGGTTGGCTAACTTGC
GTACTGGTTGAATCCATCTT
GTACTGGTTGGGCTGAGCTC
GTACTGGTTGCCGATTCCTG
GTACTGGTTGACCGCCAACC
GTACTGGTTGTGGCCTGAAG
GTACTGGTTGAACCTCATTC
GTACTGGTTGATAAGGAGCA
GTACTGGTTGCGAACGCCGG
GTACTGGTTGGGTATGCTTG
GTACTGGTTGAACCTGCGTA
GTACTGGTTGGGCAGACGCC
GTACTGGTTGTAGCCGTCAT
GTACTGGTTGCCTGGAAGAG
GTACTGGTTGGGAGGTTCTA
GTACTGGTTGCTAGTAGTCT
GTACTGGTTGATCATCAACG
GTACTGGTTGACGCGAGATT
GTACTGGTTGGAAGAGGCAT
GTACTGGTTGGGTATCCGCC
GTACTGGTTGAACTAGGCGC
GTACTGGTTGTCGCTAAGCA
GTACTGGTTGTATATACTAA
GTACTGGTTGACTTGCTAGA
GTACTGGTTGAACCATTGGA
GTACTGGTTGTCGCGGTTGG
GTACTGGTTGCGTAGTTACC
GTACTGGTTGTCCAATCATC
GTACTGGTTGAATCGATAAT
GTACTGGTTGCCATTATCTA
GTACTGGTTGTCAACGTAAG
GTACTGGTTGTCTAATAGTA
GTACTGGTTGAACCGCTGGT
GTACTGGTTGGATCGCTTCT
GTACTGGTTGCTAACTAGAT
GTACTGGTTGGCTGGAACTT
GTACTGGTTGAGGTTAGTTC
GTACTGGTTGCATTCGACGG
GTACTGGTTGCATTCAATCA
GTACTGGTTGCGGATTAGAA
GTACTGGTTGATCGGCTATC
GTACTGGTTGCCTTGATCGT
GTACTGGTTGACGAAGTCAA
GTACTGGTTGTTACCTCGAC
GTACTGGTTGGGAGGATAGC
GTACTGGTTGGGCTCTCTAT
GTACTGGTTGGGTTGGCGAC
GTACTGGTTGGTAGATGCGC
GTACTGGTTGAGGACTGCGA
GTACTGGTTGGAGGCTTATT
GTACTGGTTGACGGAGAATA
GTACTGGTTGGACGAGGTTG
GTACTGGTTGTTCTCTGAGA
GTACTGGTTGTAGAATAGCC
GTACTGGTTGTGGCAGAAGT
GTACTGGTTGCGAAGGCATG
GTACTGGTTGAGCGATCCGC
GTACTGGTTGATGAGTTCTC
GTACTGGTTGGTAGATCGTT
GTACTGGTTGTCGGTAAGGC
GTACTGGTTGACTCGACGCC
GTACTGGTTGCGCCAGGCAT
GTACTGGTTGATTAACTTAA
GTACTGGTTGCTGGTTGGTT
GTACTGGTTGCCTGCATCAA
GTACTGGTTGGCTCGAATCA
GTACTGGTTGCTTCATTAGA
GTACTGGTTGAATTGAGAGA
GTACTGGTTGACGCTTCTCT
GTACTGGTTGCCATCGGACC
GTACTGGTTGGAGGTCGGTT
GTACTGGTTGACGATAGACT
GTACTGGTTGCCTATCATAA
GTACTGGTTGAATACCAGTT
GTACTGGTTGCGTATTGAGA
GTACTGGTTGCCGCGCAGGT
GTACTGGTTGTCTGACGAGG
GTACTGGTTGGGCTCGAGAT
GTACTGGTTGAATCGAACTC
GTACTGGTTGGTAGTTGGAT
GTACTGGTTGATATGCCATC
GTACTGGTTGGGCATCTACC
GTACTGGTTGACGCGCTCCT
GTACTGGTTGGCGGCCAATC
GTACTGGTTGAATCCGGTCA
GTACTGGTTGGCGGTTATTG
GTACTGGTTGTAGCCAGCAA
GTACTGGTTGACTCTACTGG
GTACTGGTTGGATTCCGGAA
GTACTGGTTGTCCTCTCCGT
GTACTGGTTGGGACGACGCA
GTACTGGTTGCCTAAGCGGT
GTACTGGTTGAAGTACGTTA
GTACTGGTTGTTCTCTACTA
GTACTGGTTGAGCGTCGTAT
GTACTGGTTGACGCGTATCG
GTACTGGTTGCTATTAACCA
GTACTGGTTGCATCCAGCCA
GTACTGGTTGTCGGCGTCGT
GTACTGGTTGCCTGAGAGCA
GTACTGGTTGTGGCATAACG
GTACTGGTTGATAACCGTTC
GTACTGGTTGCGTCTATGAA
GTACTGGTTGCGTAAGGAGT
GTACTGGTTGGAATGAGGAG
GTACTGGTTGCCAGGCTCTT
GTACTGGTTGGACCAATGCG
GTACTGGTTGCATGACTCAA
GTACTGGTTGGATCCAGCGT
GTACTGGTTGGGCTGCCTTA
GTACTGGTTGGCCTGATATA
GTACTGGTTGACCAGTATAA
GTACTGGTTGTCTCTCATCC
GTACTGGTTGAGGTCTATGG
GTACTGGTTGCGAATCTCCT
GTACTGGTTGAAGCATCCTA
GTACTGGTTGAGGCCGGTAA
GTACTGGTTGATCCATCAGG
GTACTGGTTGAGGTAGAGCT
GTACTGGTTGACTCCGCCAA
GTACTGGTTGTGAGACTCTA
GTACTGGTTGTTCTATAGAG
GTACTGGTTGGCCTCAGCAT
GTACTGGTTGTCCGCCGGTC
GTACTGGTTGTTCGCTGCCT
GTACTGGTTGAGCAAGAACC
GTACTGGTTGGGCTATTCGA
GTACTGGTTGCTGAAGAGAC
GTACTGGTTGGCCATCAACT
GTACTGGTTGCTCGGAGCAA
GTACTGGTTGTTGCAGCATT
GTACTGGTTGACGTTGAATG
GTACTGGTTGGCGGAGTCGA
GTACTGGTTGTCTAGTCAAG
GTACTGGTTGATCTAGGTTC
GTACTGGTTGTGCCTAACTT
GTACTGGTTGGGATTCTATC
GTACTGGTTGTTGATATGAA
GTACTGGTTGTCTATCGGTA
GTACTGGTTGGGCTTCTGGA
GTACTGGTTGACTGGTAGAT
GTACTGGTTGGGCGGTTGAC
GTACTGGTTGCGGTCAAGAA
GTACTGGTTGCGCTCCTAAC
GTACTGGTTGATCCATGACT
GTACTGGTTGAACCTGGTCT
GTACTGGTTGACCGAAGACC
GTACTGGTTGGGTACCGGCA
GTACTGGTTGAAGCCAGTTA
GTACTGGTTGTCTTGCCGAC
GTACTGGTTGAAGACCGTTG
GTACTGGTTGAGGTTAGCAT
GTACTGGTTGTTCGCCTCCA
GTACTGGTTGAGAGCCAAGG
GTACTGGTTGAATACCATCC
GTACTGGTTGAGCTCTCCTC
GTACTGGTTGCTTGATTGCC
GTACTGGTTGAGCTTATCCG
GTACTGGTTGAAGAATCTGA
GTACTGGTTGCATCTCTGCA
GTACTGGTTGACCTGGCCAA
GTACTGGTTGTAACTGGTTA
GTACTGGTTGTTGCTAACGG
GTACTGGTTGACTAGAGAGT
GTACTGGTTGAATGCCGCTT
GTACTGGTTGTATAGACGCA
GTACTGGTTGTCAATCGCAT
GTACTGGTTGTTCTTAATAA
GTACTGGTTGGTCCTAGAGG
GTACTGGTTGATATTGATAC
GTACTGGTTGCCGCTGCCAG
GTACTGGTTGCCTAGTACGT
GTACTGGTTGCAATTACCGT
GTACTGGTTGGGCCGTAGTC
GTACTGGTTGCGATTACGGC
GTACTGGTTGTAATGAACGA
GTACTGGTTGCCGTTCCTTA
GTACTGGTTGGGTACCATAT
GTACTGGTTGCCGATTCGCA
GTACTGGTTGATGGCTCTGC
GTACTGGTTGGTATAATACG
GTACTGGTTGATCAGCAAGT
GTACTGGTTGGGCGAACTCG
GTACTGGTTGTTAATTGAAT
GTACTGGTTGTTAGGACCGG
GTACTGGTTGAAGTAAGAGC
GTACTGGTTGCCTTGGTCCA
GTACTGGTTGCATCAGAATG
GTACTGGTTGTTATAGCAGA
GTACTGGTTGTTACTTGGAA
GTACTGGTTGGCTCAGCCGG
GTACTGGTTGACGTCCGCAG
GTACTGGTTGTTGACTGACG
GTACTGGTTGTTGCGAGGCA
GTACTGGTTGTTCCAACCGC
GTACTGGTTGTAACCTTCGG
GTACTGGTTGTCAAGCCGAT
GTACTGGTTGCTTGCAACCT
GTACTGGTTGCCATCGCGAA
GTACTGGTTGTAGACTTCTT
GTACTGGTTGGTCCTTAAGA
GTACTGGTTGAGTAACGGTC
GTACTGGTTGGTTCGTCAGA
GTACTGGTTGCGCCTAATGC
GTACTGGTTGACCGGAATTA
GTACTGGTTGTAGGCCATAG
GTACTGGTTGTAACTCTTAG
GTACTGGTTGTATGAGTTAA
GTACTGGTTGTATCATGATC
GTACTGGTTGGAGCATATGG
GTACTGGTTGTAACGATCCA
GTACTGGTTGCGGCGTAACT
GTACTGGTTGCGTCGCAGCC
GTACTGGTTGGTAGCTCCAT
GTACTGGTTGTTGCCTTGGC
GTACTGGTTGTGCTAATTCT
GTACTGGTTGGTCCTACTTG
GTACTGGTTGGGTAGGTTAG
GTACTGGTTGGAGCATCATT
GTACTGGTTGCCGCTCCGGC
GTACTGGTTGTTCTTCCGGT
GTACTGGTTGAGGAGAGAAC
GTACTGGTTGTAACTCAATT
GTACTGGTTGACTATAGGTT
GTACTGGTTGCAAGATGCCG
GTACTGGTTGAACGTCTAGT
GTACTGGTTGAGGTATACTC
GTACTGGTTGTTCATAGGAC
GTACTGGTTGGGAGGCCTCC
GTACTGGTTGTTCAATATAA
GTACTGGTTGACGTCATATA
GTACTGGTTGTTGACCAGGA
GTACTGGTTGCGGTTGCGCG
GTACTGGTTGCAAGGAGGTC
GTACTGGTTGTTACGATGAA
GTACTGGTTGTTGCTGGCAT
GTACTGGTTGGAGGCATCAA
GTACTGGTTGATTCGACCAA
GTACTGGTTGGCCGTATGCT
GTACTGGTTGCTGAACTGGT
GTACTGGTTGCATAACCAGC
GTACTGGTTGAAGTTGCCAT
GTACTGGTTGAGGCCGCTCG
GTACTGGTTGAGGTAATAGG
GTACTGGTTGGTACTAGTAA
GTACTGGTTGGCGCGGTAGT
GTACTGGTTGCTGGATTAGT
GTACTGGTTGTTGGATCCTT
GTACTGGTTGTTGGAATCTC
GTACTGGTTGACCTGGACGC
GTACTGGTTGCCTGACGTTC
GTACTGGTTGGCGTTCAGCT
GTACTGGTTGTTAGCAATAA
GTACTGGTTGTTGATGCTAT
GTACTGGTTGCTCTGCGGCA
GTACTGGTTGAATAATACCA
GTACTGGTTGACGCCGTTCA
GTACTGGTTGTTCGCTTACG
GTACTGGTTGTACGGCTACG
GTACTGGTTGTTCTTATCGA
GTACTGGTTGTTCCATGGCA
GTACTGGTTGAAGTAGTCAG
GTACTGGTTGTCAGCTCTAA
GTACTGGTTGCGAATAGATG
GTACTGGTTGCGGAGATCCG
GTACTGGTTGACCGCAGAAT
GTACTGGTTGTCTCCTATAA
GTACTGGTTGCAACCTATAT
GTACTGGTTGAGTCGAGAAG
GTACTGGTTGAAGACGGCCA
GTACTGGTTGGCCAACGCCA
GTACTGGTTGTCTACCATTA
GTACTGGTTGCTTGCGGTCT
GTACTGGTTGTTACGTATAC
GTACTGGTTGCGATTGGTTA
GTACTGGTTGACTTAACTAG
GTACTGGTTGGCAGACCGGT
GTACTGGTTGTGAGTCCAGA
GTACTGGTTGTGGAGAATTC
GTACTGGTTGACCAGCCTTA
GTACTGGTTGGGCGAGCTTA
GTACTGGTTGTCGAGGAGTA
GTACTGGTTGCCTTACTCCT
GTACTGGTTGTCAGACGAAC
GTACTGGTTGCCGTCCAGTA
GTACTGGTTGGTTCCGCTAA
GTACTGGTTGCAGATTCGAT
GTACTGGTTGTGCATATAAC
GTACTGGTTGTAGGCAGATA
GTACTGGTTGTATGCCGAGT
GTACTGGTTGATAGTCGTAG
GTACTGGTTGGGATGCAGCA
GTACTGGTTGCCGCTATATT
GTACTGGTTGATCGAGTCGC
GTACTGGTTGGCGACGCAGA
GTACTGGTTGAATGGTCGAC
GTACTGGTTGTGGAACTAGA
GTACTGGTTGGTCCAACTCA
GTACTGGTTGGTTATGGATC
GTACTGGTTGTTATAAGAAC
GTACTGGTTGCAAGCTTCAT
GTACTGGTTGCTGATTAAGA
GTACTGGTTGTACTTACTTA
GTACTGGTTGGGATCTGCAG
GTACTGGTTGATGCAATATG
GTACTGGTTGTTCCTAGACC
GTACTGGTTGACTGCCGATA
GTACTGGTTGTCCAGAAGGT
GTACTGGTTGTTCAAGACCA
GTACTGGTTGTATTACTCAT
GTACTGGTTGAACTGATCTT
GTACTGGTTGCCGCGGACCG
GTACTGGTTGAATACGCAGG
GTACTGGTTGGGTCGCGTCA
GTACTGGTTGAATTATCAGC
GTACTGGTTGCAGCTATCGT
GTACTGGTTGATTGCGCTGA
GTACTGGTTGTTGGTAGGCG
GTACTGGTTGAGCTAAGGTA
GTACTGGTTGTCGTAGAGAA
GTACTGGTTGTGATGGCCTT
GTACTGGTTGTGGAAGTACC
GTACTGGTTGCTCCAAGGAT
GTACTGGTTGAGATATATCG
GTACTGGTTGCATGCTGGTT
GTACTGGTTGTCCTCGAGTC
GTACTGGTTGGCAAGGAATA
GTACTGGTTGGGCATAGCTT
GTACTGGTTGCTACGGTAGC
GTACTGGTTGAGTAAGCATA
GTACTGGTTGCGCCTCGAAC
GTACTGGTTGTTAGGATCTA
GTACTGGTTGACTACTGAAG
GTACTGGTTGAATCTGGAGT
TAGTCGGATGTTCTCGCATG
TAGTCGGATGTCCTACCAGT
TAGTCGGATGGCGTTGGAGC
TAGTCGGATGGATCTTACGC
TAGTCGGATGCTGATGGTCA
TAGTCGGATGCCGAGAATCC
TAGTCGGATGGCCGCAACGA
TAGTCGGATGTGAGTCTGGC
TAGTCGGATGTGCGGACCTA
TAGTCGGATGACCTCGTTGA
TAGTCGGATGACGGAGGCGG
TAGTCGGATGTAGATCTACT
TAGTCGGATGAATTAAGACT
TAGTCGGATGCCATTGCGTT
TAGTCGGATGTTATTCATTC
TAGTCGGATGATCTCCGAAC
TAGTCGGATGTTGACTTCAG
TAGTCGGATGGGCAGGTATT
TAGTCGGATGAGAGCTATAA
TAGTCGGATGCTAAGAGAAG
TAGTCGGATGACTCAATAGG
TAGTCGGATGCTTGCGCCGC
TAGTCGGATGAATCGTAGCG
TAGTCGGATGGGTACTGCCT
TAGTCGGATGTAGAATTAAC
TAGTCGGATGGCCATTCTCC
TAGTCGGATGTGCCGGCAGA
TAGTCGGATGTTACCGAGGC
TAGTCGGATGATCATATTAG
TAGTCGGATGTGGTCAGCCA
TAGTCGGATGACTATGCAAT
TAGTCGGATGCGACGCGACT
TAGTCGGATGGATACGGAAC
TAGTCGGATGTTATCCGGAT
TAGTCGGATGTAGAGTAATA
TAGTCGGATGGCAGGTCCGT
TAGTCGGATGTCGGCCTTAC
TAGTCGGATGAGAACGTCTC
TAGTCGGATGCCAGTTCCAA
TAGTCGGATGGGCGTTAAGG
TAGTCGGATGACTTAACCTT
TAGTCGGATGCAACCGCTAA
TAGTCGGATGGACCTTGATA
TAGTCGGATGTCTGATACCA
TAGTCGGATGGAAGATCGAG
TAGTCGGATGAGGAGCGGTA
TAGTCGGATGAAGAAGCTAG
TAGTCGGATGTCCGGCCTCG
TAGTCGGATGAGAGAAGGTT
TAGTCGGATGCATACTCCGA
TAGTCGGATGGCTAACTTGC
TAGTCGGATGAATCCATCTT
TAGTCGGATGGGCTGAGCTC
TAGTCGGATGCCGATTCCTG
TAGTCGGATGACCGCCAACC
TAGTCGGATGTGGCCTGAAG
TAGTCGGATGAACCTCATTC
TAGTCGGATGATAAGGAGCA
TAGTCGGATGCGAACGCCGG
TAGTCGGATGGGTATGCTTG
TAGTCGGATGAACCTGCGTA
TAGTCGGATGGGCAGACGCC
TAGTCGGATGTAGCCGTCAT
TAGTCGGATGCCTGGAAGAG
TAGTCGGATGGGAGGTTCTA
TAGTCGGATGCTAGTAGTCT
TAGTCGGATGATCATCAACG
TAGTCGGATGACGCGAGATT
TAGTCGGATGGAAGAGGCAT
TAGTCGGATGGGTATCCGCC
TAGTCGGATGAACTAGGCGC
TAGTCGGATGTCGCTAAGCA
TAGTCGGATGTATATACTAA
TAGTCGGATGACTTGCTAGA
TAGTCGGATGAACCATTGGA
TAGTCGGATGTCGCGGTTGG
TAGTCGGATGCGTAGTTACC
TAGTCGGATGTCCAATCATC
TAGTCGGATGAATCGATAAT
TAGTCGGATGCCATTATCTA
TAGTCGGATGTCAACGTAAG
TAGTCGGATGTCTAATAGTA
TAGTCGGATGAACCGCTGGT
TAGTCGGATGGATCGCTTCT
TAGTCGGATGCTAACTAGAT
TAGTCGGATGGCTGGAACTT
TAGTCGGATGAGGTTAGTTC
TAGTCGGATGCATTCGACGG
TAGTCGGATGCATTCAATCA
TAGTCGGATGCGGATTAGAA
TAGTCGGATGATCGGCTATC
TAGTCGGATGCCTTGATCGT
TAGTCGGATGACGAAGTCAA
TAGTCGGATGTTACCTCGAC
TAGTCGGATGGGAGGATAGC
TAGTCGGATGGGCTCTCTAT
TAGTCGGATGGGTTGGCGAC
TAGTCGGATGGTAGATGCGC
TAGTCGGATGAGGACTGCGA
TAGTCGGATGGAGGCTTATT
TAGTCGGATGACGGAGAATA
TAGTCGGATGGACGAGGTTG
TAGTCGGATGTTCTCTGAGA
TAGTCGGATGTAGAATAGCC
TAGTCGGATGTGGCAGAAGT
TAGTCGGATGCGAAGGCATG
TAGTCGGATGAGCGATCCGC
TAGTCGGATGATGAGTTCTC
TAGTCGGATGGTAGATCGTT
TAGTCGGATGTCGGTAAGGC
TAGTCGGATGACTCGACGCC
TAGTCGGATGCGCCAGGCAT
TAGTCGGATGATTAACTTAA
TAGTCGGATGCTGGTTGGTT
TAGTCGGATGCCTGCATCAA
TAGTCGGATGGCTCGAATCA
TAGTCGGATGCTTCATTAGA
TAGTCGGATGAATTGAGAGA
TAGTCGGATGACGCTTCTCT
TAGTCGGATGCCATCGGACC
TAGTCGGATGGAGGTCGGTT
TAGTCGGATGACGATAGACT
TAGTCGGATGCCTATCATAA
TAGTCGGATGAATACCAGTT
TAGTCGGATGCGTATTGAGA
TAGTCGGATGCCGCGCAGGT
TAGTCGGATGTCTGACGAGG
TAGTCGGATGGGCTCGAGAT
TAGTCGGATGAATCGAACTC
TAGTCGGATGGTAGTTGGAT
TAGTCGGATGATATGCCATC
TAGTCGGATGGGCATCTACC
TAGTCGGATGACGCGCTCCT
TAGTCGGATGGCGGCCAATC
TAGTCGGATGAATCCGGTCA
TAGTCGGATGGCGGTTATTG
TAGTCGGATGTAGCCAGCAA
TAGTCGGATGACTCTACTGG
TAGTCGGATGGATTCCGGAA
TAGTCGGATGTCCTCTCCGT
TAGTCGGATGGGACGACGCA
TAGTCGGATGCCTAAGCGGT
TAGTCGGATGAAGTACGTTA
TAGTCGGATGTTCTCTACTA
TAGTCGGATGAGCGTCGTAT
TAGTCGGATGACGCGTATCG
TAGTCGGATGCTATTAACCA
TAGTCGGATGCATCCAGCCA
TAGTCGGATGTCGGCGTCGT
TAGTCGGATGCCTGAGAGCA
TAGTCGGATGTGGCATAACG
TAGTCGGATGATAACCGTTC
TAGTCGGATGCGTCTATGAA
TAGTCGGATGCGTAAGGAGT
TAGTCGGATGGAATGAGGAG
TAGTCGGATGCCAGGCTCTT
TAGTCGGATGGACCAATGCG
TAGTCGGATGCATGACTCAA
TAGTCGGATGGATCCAGCGT
TAGTCGGATGGGCTGCCTTA
TAGTCGGATGGCCTGATATA
TAGTCGGATGACCAGTATAA
TAGTCGGATGTCTCTCATCC
TAGTCGGATGAGGTCTATGG
TAGTCGGATGCGAATCTCCT
TAGTCGGATGAAGCATCCTA
TAGTCGGATGAGGCCGGTAA
TAGTCGGATGATCCATCAGG
TAGTCGGATGAGGTAGAGCT
TAGTCGGATGACTCCGCCAA
TAGTCGGATGTGAGACTCTA
TAGTCGGATGTTCTATAGAG
TAGTCGGATGGCCTCAGCAT
TAGTCGGATGTCCGCCGGTC
TAGTCGGATGTTCGCTGCCT
TAGTCGGATGAGCAAGAACC
TAGTCGGATGGGCTATTCGA
TAGTCGGATGCTGAAGAGAC
TAGTCGGATGGCCATCAACT
TAGTCGGATGCTCGGAGCAA
TAGTCGGATGTTGCAGCATT
TAGTCGGATGACGTTGAATG
TAGTCGGATGGCGGAGTCGA
TAGTCGGATGTCTAGTCAAG
TAGTCGGATGATCTAGGTTC
TAGTCGGATGTGCCTAACTT
TAGTCGGATGGGATTCTATC
TAGTCGGATGTTGATATGAA
TAGTCGGATGTCTATCGGTA
TAGTCGGATGGGCTTCTGGA
TAGTCGGATGACTGGTAGAT
TAGTCGGATGGGCGGTTGAC
TAGTCGGATGCGGTCAAGAA
TAGTCGGATGCGCTCCTAAC
TAGTCGGATGATCCATGACT
TAGTCGGATGAACCTGGTCT
TAGTCGGATGACCGAAGACC
TAGTCGGATGGGTACCGGCA
TAGTCGGATGAAGCCAGTTA
TAGTCGGATGTCTTGCCGAC
TAGTCGGATGAAGACCGTTG
TAGTCGGATGAGGTTAGCAT
TAGTCGGATGTTCGCCTCCA
TAGTCGGATGAGAGCCAAGG
TAGTCGGATGAATACCATCC
TAGTCGGATGAGCTCTCCTC
TAGTCGGATGCTTGATTGCC
TAGTCGGATGAGCTTATCCG
TAGTCGGATGAAGAATCTGA
TAGTCGGATGCATCTCTGCA
TAGTCGGATGACCTGGCCAA
TAGTCGGATGTAACTGGTTA
TAGTCGGATGTTGCTAACGG
TAGTCGGATGACTAGAGAGT
TAGTCGGATGAATGCCGCTT
TAGTCGGATGTATAGACGCA
TAGTCGGATGTCAATCGCAT
TAGTCGGATGTTCTTAATAA
TAGTCGGATGGTCCTAGAGG
TAGTCGGATGATATTGATAC
TAGTCGGATGCCGCTGCCAG
TAGTCGGATGCCTAGTACGT
TAGTCGGATGCAATTACCGT
TAGTCGGATGGGCCGTAGTC
TAGTCGGATGCGATTACGGC
TAGTCGGATGTAATGAACGA
TAGTCGGATGCCGTTCCTTA
TAGTCGGATGGGTACCATAT
TAGTCGGATGCCGATTCGCA
TAGTCGGATGATGGCTCTGC
TAGTCGGATGGTATAATACG
TAGTCGGATGATCAGCAAGT
TAGTCGGATGGGCGAACTCG
TAGTCGGATGTTAATTGAAT
TAGTCGGATGTTAGGACCGG
TAGTCGGATGAAGTAAGAGC
TAGTCGGATGCCTTGGTCCA
TAGTCGGATGCATCAGAATG
TAGTCGGATGTTATAGCAGA
TAGTCGGATGTTACTTGGAA
TAGTCGGATGGCTCAGCCGG
TAGTCGGATGACGTCCGCAG
TAGTCGGATGTTGACTGACG
TAGTCGGATGTTGCGAGGCA
TAGTCGGATGTTCCAACCGC
TAGTCGGATGTAACCTTCGG
TAGTCGGATGTCAAGCCGAT
TAGTCGGATGCTTGCAACCT
TAGTCGGATGCCATCGCGAA
TAGTCGGATGTAGACTTCTT
TAGTCGGATGGTCCTTAAGA
TAGTCGGATGAGTAACGGTC
TAGTCGGATGGTTCGTCAGA
TAGTCGGATGCGCCTAATGC
TAGTCGGATGACCGGAATTA
TAGTCGGATGTAGGCCATAG
TAGTCGGATGTAACTCTTAG
TAGTCGGATGTATGAGTTAA
TAGTCGGATGTATCATGATC
TAGTCGGATGGAGCATATGG
TAGTCGGATGTAACGATCCA
TAGTCGGATGCGGCGTAACT
TAGTCGGATGCGTCGCAGCC
TAGTCGGATGGTAGCTCCAT
TAGTCGGATGTTGCCTTGGC
TAGTCGGATGTGCTAATTCT
TAGTCGGATGGTCCTACTTG
TAGTCGGATGGGTAGGTTAG
TAGTCGGATGGAGCATCATT
TAGTCGGATGCCGCTCCGGC
TAGTCGGATGTTCTTCCGGT
TAGTCGGATGAGGAGAGAAC
TAGTCGGATGTAACTCAATT
TAGTCGGATGACTATAGGTT
TAGTCGGATGCAAGATGCCG
TAGTCGGATGAACGTCTAGT
TAGTCGGATGAGGTATACTC
TAGTCGGATGTTCATAGGAC
TAGTCGGATGGGAGGCCTCC
TAGTCGGATGTTCAATATAA
TAGTCGGATGACGTCATATA
TAGTCGGATGTTGACCAGGA
TAGTCGGATGCGGTTGCGCG
TAGTCGGATGCAAGGAGGTC
TAGTCGGATGTTACGATGAA
TAGTCGGATGTTGCTGGCAT
TAGTCGGATGGAGGCATCAA
TAGTCGGATGATTCGACCAA
TAGTCGGATGGCCGTATGCT
TAGTCGGATGCTGAACTGGT
TAGTCGGATGCATAACCAGC
TAGTCGGATGAAGTTGCCAT
TAGTCGGATGAGGCCGCTCG
TAGTCGGATGAGGTAATAGG
TAGTCGGATGGTACTAGTAA
TAGTCGGATGGCGCGGTAGT
TAGTCGGATGCTGGATTAGT
TAGTCGGATGTTGGATCCTT
TAGTCGGATGTTGGAATCTC
TAGTCGGATGACCTGGACGC
TAGTCGGATGCCTGACGTTC
TAGTCGGATGGCGTTCAGCT
TAGTCGGATGTTAGCAATAA
TAGTCGGATGTTGATGCTAT
TAGTCGGATGCTCTGCGGCA
TAGTCGGATGAATAATACCA
TAGTCGGATGACGCCGTTCA
TAGTCGGATGTTCGCTTACG
TAGTCGGATGTACGGCTACG
TAGTCGGATGTTCTTATCGA
TAGTCGGATGTTCCATGGCA
TAGTCGGATGAAGTAGTCAG
TAGTCGGATGTCAGCTCTAA
TAGTCGGATGCGAATAGATG
TAGTCGGATGCGGAGATCCG
TAGTCGGATGACCGCAGAAT
TAGTCGGATGTCTCCTATAA
TAGTCGGATGCAACCTATAT
TAGTCGGATGAGTCGAGAAG
TAGTCGGATGAAGACGGCCA
TAGTCGGATGGCCAACGCCA
TAGTCGGATGTCTACCATTA
TAGTCGGATGCTTGCGGTCT
TAGTCGGATGTTACGTATAC
TAGTCGGATGCGATTGGTTA
TAGTCGGATGACTTAACTAG
TAGTCGGATGGCAGACCGGT
TAGTCGGATGTGAGTCCAGA
TAGTCGGATGTGGAGAATTC
TAGTCGGATGACCAGCCTTA
TAGTCGGATGGGCGAGCTTA
TAGTCGGATGTCGAGGAGTA
TAGTCGGATGCCTTACTCCT
TAGTCGGATGTCAGACGAAC
TAGTCGGATGCCGTCCAGTA
TAGTCGGATGGTTCCGCTAA
TAGTCGGATGCAGATTCGAT
TAGTCGGATGTGCATATAAC
TAGTCGGATGTAGGCAGATA
TAGTCGGATGTATGCCGAGT
TAGTCGGATGATAGTCGTAG
TAGTCGGATGGGATGCAGCA
TAGTCGGATGCCGCTATATT
TAGTCGGATGATCGAGTCGC
TAGTCGGATGGCGACGCAGA
TAGTCGGATGAATGGTCGAC
TAGTCGGATGTGGAACTAGA
TAGTCGGATGGTCCAACTCA
TAGTCGGATGGTTATGGATC
TAGTCGGATGTTATAAGAAC
TAGTCGGATGCAAGCTTCAT
TAGTCGGATGCTGATTAAGA
TAGTCGGATGTACTTACTTA
TAGTCGGATGGGATCTGCAG
TAGTCGGATGATGCAATATG
TAGTCGGATGTTCCTAGACC
TAGTCGGATGACTGCCGATA
TAGTCGGATGTCCAGAAGGT
TAGTCGGATGTTCAAGACCA
TAGTCGGATGTATTACTCAT
TAGTCGGATGAACTGATCTT
TAGTCGGATGCCGCGGACCG
TAGTCGGATGAATACGCAGG
TAGTCGGATGGGTCGCGTCA
TAGTCGGATGAATTATCAGC
TAGTCGGATGCAGCTATCGT
TAGTCGGATGATTGCGCTGA
TAGTCGGATGTTGGTAGGCG
TAGTCGGATGAGCTAAGGTA
TAGTCGGATGTCGTAGAGAA
TAGTCGGATGTGATGGCCTT
TAGTCGGATGTGGAAGTACC
TAGTCGGATGCTCCAAGGAT
TAGTCGGATGAGATATATCG
TAGTCGGATGCATGCTGGTT
TAGTCGGATGTCCTCGAGTC
TAGTCGGATGGCAAGGAATA
TAGTCGGATGGGCATAGCTT
TAGTCGGATGCTACGGTAGC
TAGTCGGATGAGTAAGCATA
TAGTCGGATGCGCCTCGAAC
TAGTCGGATGTTAGGATCTA
TAGTCGGATGACTACTGAAG
TAGTCGGATGAATCTGGAGT
CAGCCATGATTTCTCGCATG
CAGCCATGATTCCTACCAGT
CAGCCATGATGCGTTGGAGC
CAGCCATGATGATCTTACGC
CAGCCATGATCTGATGGTCA
CAGCCATGATCCGAGAATCC
CAGCCATGATGCCGCAACGA
CAGCCATGATTGAGTCTGGC
CAGCCATGATTGCGGACCTA
CAGCCATGATACCTCGTTGA
CAGCCATGATACGGAGGCGG
CAGCCATGATTAGATCTACT
CAGCCATGATAATTAAGACT
CAGCCATGATCCATTGCGTT
CAGCCATGATTTATTCATTC
CAGCCATGATATCTCCGAAC
CAGCCATGATTTGACTTCAG
CAGCCATGATGGCAGGTATT
CAGCCATGATAGAGCTATAA
CAGCCATGATCTAAGAGAAG
CAGCCATGATACTCAATAGG
CAGCCATGATCTTGCGCCGC
CAGCCATGATAATCGTAGCG
CAGCCATGATGGTACTGCCT
CAGCCATGATTAGAATTAAC
CAGCCATGATGCCATTCTCC
CAGCCATGATTGCCGGCAGA
CAGCCATGATTTACCGAGGC
CAGCCATGATATCATATTAG
CAGCCATGATTGGTCAGCCA
CAGCCATGATACTATGCAAT
CAGCCATGATCGACGCGACT
CAGCCATGATGATACGGAAC
CAGCCATGATTTATCCGGAT
CAGCCATGATTAGAGTAATA
CAGCCATGATGCAGGTCCGT
CAGCCATGATTCGGCCTTAC
CAGCCATGATAGAACGTCTC
CAGCCATGATCCAGTTCCAA
CAGCCATGATGGCGTTAAGG
CAGCCATGATACTTAACCTT
CAGCCATGATCAACCGCTAA
CAGCCATGATGACCTTGATA
CAGCCATGATTCTGATACCA
CAGCCATGATGAAGATCGAG
CAGCCATGATAGGAGCGGTA
CAGCCATGATAAGAAGCTAG
CAGCCATGATTCCGGCCTCG
CAGCCATGATAGAGAAGGTT
CAGCCATGATCATACTCCGA
CAGCCATGATGCTAACTTGC
CAGCCATGATAATCCATCTT
CAGCCATGATGGCTGAGCTC
CAGCCATGATCCGATTCCTG
CAGCCATGATACCGCCAACC
CAGCCATGATTGGCCTGAAG
CAGCCATGATAACCTCATTC
CAGCCATGATATAAGGAGCA
CAGCCATGATCGAACGCCGG
CAGCCATGATGGTATGCTTG
CAGCCATGATAACCTGCGTA
CAGCCATGATGGCAGACGCC
CAGCCATGATTAGCCGTCAT
CAGCCATGATCCTGGAAGAG
CAGCCATGATGGAGGTTCTA
CAGCCATGATCTAGTAGTCT
CAGCCATGATATCATCAACG
CAGCCATGATACGCGAGATT
CAGCCATGATGAAGAGGCAT
CAGCCATGATGGTATCCGCC
CAGCCATGATAACTAGGCGC
CAGCCATGATTCGCTAAGCA
CAGCCATGATTATATACTAA
CAGCCATGATACTTGCTAGA
CAGCCATGATAACCATTGGA
CAGCCATGATTCGCGGTTGG
CAGCCATGATCGTAGTTACC
CAGCCATGATTCCAATCATC
CAGCCATGATAATCGATAAT
CAGCCATGATCCATTATCTA
CAGCCATGATTCAACGTAAG
CAGCCATGATTCTAATAGTA
CAGCCATGATAACCGCTGGT
CAGCCATGATGATCGCTTCT
CAGCCATGATCTAACTAGAT
CAGCCATGATGCTGGAACTT
CAGCCATGATAGGTTAGTTC
CAGCCATGATCATTCGACGG
CAGCCATGATCATTCAATCA
CAGCCATGATCGGATTAGAA
CAGCCATGATATCGGCTATC
CAGCCATGATCCTTGATCGT
CAGCCATGATACGAAGTCAA
CAGCCATGATTTACCTCGAC
CAGCCATGATGGAGGATAGC
CAGCCATGATGGCTCTCTAT
CAGCCATGATGGTTGGCGAC
CAGCCATGATGTAGATGCGC
CAGCCATGATAGGACTGCGA
CAGCCATGATGAGGCTTATT
CAGCCATGATACGGAGAATA
CAGCCATGATGACGAGGTTG
CAGCCATGATTTCTCTGAGA
CAGCCATGATTAGAATAGCC
CAGCCATGATTGGCAGAAGT
CAGCCATGATCGAAGGCATG
CAGCCATGATAGCGATCCGC
CAGCCATGATATGAGTTCTC
CAGCCATGATGTAGATCGTT
CAGCCATGATTCGGTAAGGC
CAGCCATGATACTCGACGCC
CAGCCATGATCGCCAGGCAT
CAGCCATGATATTAACTTAA
CAGCCATGATCTGGTTGGTT
CAGCCATGATCCTGCATCAA
CAGCCATGATGCTCGAATCA
CAGCCATGATCTTCATTAGA
CAGCCATGATAATTGAGAGA
CAGCCATGATACGCTTCTCT
CAGCCATGATCCATCGGACC
CAGCCATGATGAGGTCGGTT
CAGCCATGATACGATAGACT
CAGCCATGATCCTATCATAA
CAGCCATGATAATACCAGTT
CAGCCATGATCGTATTGAGA
CAGCCATGATCCGCGCAGGT
CAGCCATGATTCTGACGAGG
CAGCCATGATGGCTCGAGAT
CAGCCATGATAATCGAACTC
CAGCCATGATGTAGTTGGAT
CAGCCATGATATATGCCATC
CAGCCATGATGGCATCTACC
CAGCCATGATACGCGCTCCT
CAGCCATGATGCGGCCAATC
CAGCCATGATAATCCGGTCA
CAGCCATGATGCGGTTATTG
CAGCCATGATTAGCCAGCAA
CAGCCATGATACTCTACTGG
CAGCCATGATGATTCCGGAA
CAGCCATGATTCCTCTCCGT
CAGCCATGATGGACGACGCA
CAGCCATGATCCTAAGCGGT
CAGCCATGATAAGTACGTTA
CAGCCATGATTTCTCTACTA
CAGCCATGATAGCGTCGTAT
CAGCCATGATACGCGTATCG
CAGCCATGATCTATTAACCA
CAGCCATGATCATCCAGCCA
CAGCCATGATTCGGCGTCGT
CAGCCATGATCCTGAGAGCA
CAGCCATGATTGGCATAACG
CAGCCATGATATAACCGTTC
CAGCCATGATCGTCTATGAA
CAGCCATGATCGTAAGGAGT
CAGCCATGATGAATGAGGAG
CAGCCATGATCCAGGCTCTT
CAGCCATGATGACCAATGCG
CAGCCATGATCATGACTCAA
CAGCCATGATGATCCAGCGT
CAGCCATGATGGCTGCCTTA
CAGCCATGATGCCTGATATA
CAGCCATGATACCAGTATAA
CAGCCATGATTCTCTCATCC
CAGCCATGATAGGTCTATGG
CAGCCATGATCGAATCTCCT
CAGCCATGATAAGCATCCTA
CAGCCATGATAGGCCGGTAA
CAGCCATGATATCCATCAGG
CAGCCATGATAGGTAGAGCT
CAGCCATGATACTCCGCCAA
CAGCCATGATTGAGACTCTA
CAGCCATGATTTCTATAGAG
CAGCCATGATGCCTCAGCAT
CAGCCATGATTCCGCCGGTC
CAGCCATGATTTCGCTGCCT
CAGCCATGATAGCAAGAACC
CAGCCATGATGGCTATTCGA
CAGCCATGATCTGAAGAGAC
CAGCCATGATGCCATCAACT
CAGCCATGATCTCGGAGCAA
CAGCCATGATTTGCAGCATT
CAGCCATGATACGTTGAATG
CAGCCATGATGCGGAGTCGA
CAGCCATGATTCTAGTCAAG
CAGCCATGATATCTAGGTTC
CAGCCATGATTGCCTAACTT
CAGCCATGATGGATTCTATC
CAGCCATGATTTGATATGAA
CAGCCATGATTCTATCGGTA
CAGCCATGATGGCTTCTGGA
CAGCCATGATACTGGTAGAT
CAGCCATGATGGCGGTTGAC
CAGCCATGATCGGTCAAGAA
CAGCCATGATCGCTCCTAAC
CAGCCATGATATCCATGACT
CAGCCATGATAACCTGGTCT
CAGCCATGATACCGAAGACC
CAGCCATGATGGTACCGGCA
CAGCCATGATAAGCCAGTTA
CAGCCATGATTCTTGCCGAC
CAGCCATGATAAGACCGTTG
CAGCCATGATAGGTTAGCAT
CAGCCATGATTTCGCCTCCA
CAGCCATGATAGAGCCAAGG
CAGCCATGATAATACCATCC
CAGCCATGATAGCTCTCCTC
CAGCCATGATCTTGATTGCC
CAGCCATGATAGCTTATCCG
CAGCCATGATAAGAATCTGA
CAGCCATGATCATCTCTGCA
CAGCCATGATACCTGGCCAA
CAGCCATGATTAACTGGTTA
CAGCCATGATTTGCTAACGG
CAGCCATGATACTAGAGAGT
CAGCCATGATAATGCCGCTT
CAGCCATGATTATAGACGCA
CAGCCATGATTCAATCGCAT
CAGCCATGATTTCTTAATAA
CAGCCATGATGTCCTAGAGG
CAGCCATGATATATTGATAC
CAGCCATGATCCGCTGCCAG
CAGCCATGATCCTAGTACGT
CAGCCATGATCAATTACCGT
CAGCCATGATGGCCGTAGTC
CAGCCATGATCGATTACGGC
CAGCCATGATTAATGAACGA
CAGCCATGATCCGTTCCTTA
CAGCCATGATGGTACCATAT
CAGCCATGATCCGATTCGCA
CAGCCATGATATGGCTCTGC
CAGCCATGATGTATAATACG
CAGCCATGATATCAGCAAGT
CAGCCATGATGGCGAACTCG
CAGCCATGATTTAATTGAAT
CAGCCATGATTTAGGACCGG
CAGCCATGATAAGTAAGAGC
CAGCCATGATCCTTGGTCCA
CAGCCATGATCATCAGAATG
CAGCCATGATTTATAGCAGA
CAGCCATGATTTACTTGGAA
CAGCCATGATGCTCAGCCGG
CAGCCATGATACGTCCGCAG
CAGCCATGATTTGACTGACG
CAGCCATGATTTGCGAGGCA
CAGCCATGATTTCCAACCGC
CAGCCATGATTAACCTTCGG
CAGCCATGATTCAAGCCGAT
CAGCCATGATCTTGCAACCT
CAGCCATGATCCATCGCGAA
CAGCCATGATTAGACTTCTT
CAGCCATGATGTCCTTAAGA
CAGCCATGATAGTAACGGTC
CAGCCATGATGTTCGTCAGA
CAGCCATGATCGCCTAATGC
CAGCCATGATACCGGAATTA
CAGCCATGATTAGGCCATAG
CAGCCATGATTAACTCTTAG
CAGCCATGATTATGAGTTAA
CAGCCATGATTATCATGATC
CAGCCATGATGAGCATATGG
CAGCCATGATTAACGATCCA
CAGCCATGATCGGCGTAACT
CAGCCATGATCGTCGCAGCC
CAGCCATGATGTAGCTCCAT
CAGCCATGATTTGCCTTGGC
CAGCCATGATTGCTAATTCT
CAGCCATGATGTCCTACTTG
CAGCCATGATGGTAGGTTAG
CAGCCATGATGAGCATCATT
CAGCCATGATCCGCTCCGGC
CAGCCATGATTTCTTCCGGT
CAGCCATGATAGGAGAGAAC
CAGCCATGATTAACTCAATT
CAGCCATGATACTATAGGTT
CAGCCATGATCAAGATGCCG
CAGCCATGATAACGTCTAGT
CAGCCATGATAGGTATACTC
CAGCCATGATTTCATAGGAC
CAGCCATGATGGAGGCCTCC
CAGCCATGATTTCAATATAA
CAGCCATGATACGTCATATA
CAGCCATGATTTGACCAGGA
CAGCCATGATCGGTTGCGCG
CAGCCATGATCAAGGAGGTC
CAGCCATGATTTACGATGAA
CAGCCATGATTTGCTGGCAT
CAGCCATGATGAGGCATCAA
CAGCCATGATATTCGACCAA
CAGCCATGATGCCGTATGCT
CAGCCATGATCTGAACTGGT
CAGCCATGATCATAACCAGC
CAGCCATGATAAGTTGCCAT
CAGCCATGATAGGCCGCTCG
CAGCCATGATAGGTAATAGG
CAGCCATGATGTACTAGTAA
CAGCCATGATGCGCGGTAGT
CAGCCATGATCTGGATTAGT
CAGCCATGATTTGGATCCTT
CAGCCATGATTTGGAATCTC
CAGCCATGATACCTGGACGC
CAGCCATGATCCTGACGTTC
CAGCCATGATGCGTTCAGCT
CAGCCATGATTTAGCAATAA
CAGCCATGATTTGATGCTAT
CAGCCATGATCTCTGCGGCA
CAGCCATGATAATAATACCA
CAGCCATGATACGCCGTTCA
CAGCCATGATTTCGCTTACG
CAGCCATGATTACGGCTACG
CAGCCATGATTTCTTATCGA
CAGCCATGATTTCCATGGCA
CAGCCATGATAAGTAGTCAG
CAGCCATGATTCAGCTCTAA
CAGCCATGATCGAATAGATG
CAGCCATGATCGGAGATCCG
CAGCCATGATACCGCAGAAT
CAGCCATGATTCTCCTATAA
CAGCCATGATCAACCTATAT
CAGCCATGATAGTCGAGAAG
CAGCCATGATAAGACGGCCA
CAGCCATGATGCCAACGCCA
CAGCCATGATTCTACCATTA
CAGCCATGATCTTGCGGTCT
CAGCCATGATTTACGTATAC
CAGCCATGATCGATTGGTTA
CAGCCATGATACTTAACTAG
CAGCCATGATGCAGACCGGT
CAGCCATGATTGAGTCCAGA
CAGCCATGATTGGAGAATTC
CAGCCATGATACCAGCCTTA
CAGCCATGATGGCGAGCTTA
CAGCCATGATTCGAGGAGTA
CAGCCATGATCCTTACTCCT
CAGCCATGATTCAGACGAAC
CAGCCATGATCCGTCCAGTA
CAGCCATGATGTTCCGCTAA
CAGCCATGATCAGATTCGAT
CAGCCATGATTGCATATAAC
CAGCCATGATTAGGCAGATA
CAGCCATGATTATGCCGAGT
CAGCCATGATATAGTCGTAG
CAGCCATGATGGATGCAGCA
CAGCCATGATCCGCTATATT
CAGCCATGATATCGAGTCGC
CAGCCATGATGCGACGCAGA
CAGCCATGATAATGGTCGAC
CAGCCATGATTGGAACTAGA
CAGCCATGATGTCCAACTCA
CAGCCATGATGTTATGGATC
CAGCCATGATTTATAAGAAC
CAGCCATGATCAAGCTTCAT
CAGCCATGATCTGATTAAGA
CAGCCATGATTACTTACTTA
CAGCCATGATGGATCTGCAG
CAGCCATGATATGCAATATG
CAGCCATGATTTCCTAGACC
CAGCCATGATACTGCCGATA
CAGCCATGATTCCAGAAGGT
CAGCCATGATTTCAAGACCA
CAGCCATGATTATTACTCAT
CAGCCATGATAACTGATCTT
CAGCCATGATCCGCGGACCG
CAGCCATGATAATACGCAGG
CAGCCATGATGGTCGCGTCA
CAGCCATGATAATTATCAGC
CAGCCATGATCAGCTATCGT
CAGCCATGATATTGCGCTGA
CAGCCATGATTTGGTAGGCG
CAGCCATGATAGCTAAGGTA
CAGCCATGATTCGTAGAGAA
CAGCCATGATTGATGGCCTT
CAGCCATGATTGGAAGTACC
CAGCCATGATCTCCAAGGAT
CAGCCATGATAGATATATCG
CAGCCATGATCATGCTGGTT
CAGCCATGATTCCTCGAGTC
CAGCCATGATGCAAGGAATA
CAGCCATGATGGCATAGCTT
CAGCCATGATCTACGGTAGC
CAGCCATGATAGTAAGCATA
CAGCCATGATCGCCTCGAAC
CAGCCATGATTTAGGATCTA
CAGCCATGATACTACTGAAG
CAGCCATGATAATCTGGAGT
GAACTTGCGGTTCTCGCATG
GAACTTGCGGTCCTACCAGT
GAACTTGCGGGCGTTGGAGC
GAACTTGCGGGATCTTACGC
GAACTTGCGGCTGATGGTCA
GAACTTGCGGCCGAGAATCC
GAACTTGCGGGCCGCAACGA
GAACTTGCGGTGAGTCTGGC
GAACTTGCGGTGCGGACCTA
GAACTTGCGGACCTCGTTGA
GAACTTGCGGACGGAGGCGG
GAACTTGCGGTAGATCTACT
GAACTTGCGGAATTAAGACT
GAACTTGCGGCCATTGCGTT
GAACTTGCGGTTATTCATTC
GAACTTGCGGATCTCCGAAC
GAACTTGCGGTTGACTTCAG
GAACTTGCGGGGCAGGTATT
GAACTTGCGGAGAGCTATAA
GAACTTGCGGCTAAGAGAAG
GAACTTGCGGACTCAATAGG
GAACTTGCGGCTTGCGCCGC
GAACTTGCGGAATCGTAGCG
GAACTTGCGGGGTACTGCCT
GAACTTGCGGTAGAATTAAC
GAACTTGCGGGCCATTCTCC
GAACTTGCGGTGCCGGCAGA
GAACTTGCGGTTACCGAGGC
GAACTTGCGGATCATATTAG
GAACTTGCGGTGGTCAGCCA
GAACTTGCGGACTATGCAAT
GAACTTGCGGCGACGCGACT
GAACTTGCGGGATACGGAAC
GAACTTGCGGTTATCCGGAT
GAACTTGCGGTAGAGTAATA
GAACTTGCGGGCAGGTCCGT
GAACTTGCGGTCGGCCTTAC
GAACTTGCGGAGAACGTCTC
GAACTTGCGGCCAGTTCCAA
GAACTTGCGGGGCGTTAAGG
GAACTTGCGGACTTAACCTT
GAACTTGCGGCAACCGCTAA
GAACTTGCGGGACCTTGATA
GAACTTGCGGTCTGATACCA
GAACTTGCGGGAAGATCGAG
GAACTTGCGGAGGAGCGGTA
GAACTTGCGGAAGAAGCTAG
GAACTTGCGGTCCGGCCTCG
GAACTTGCGGAGAGAAGGTT
GAACTTGCGGCATACTCCGA
GAACTTGCGGGCTAACTTGC
GAACTTGCGGAATCCATCTT
GAACTTGCGGGGCTGAGCTC
GAACTTGCGGCCGATTCCTG
GAACTTGCGGACCGCCAACC
GAACTTGCGGTGGCCTGAAG
GAACTTGCGGAACCTCATTC
GAACTTGCGGATAAGGAGCA
GAACTTGCGGCGAACGCCGG
GAACTTGCGGGGTATGCTTG
GAACTTGCGGAACCTGCGTA
GAACTTGCGGGGCAGACGCC
GAACTTGCGGTAGCCGTCAT
GAACTTGCGGCCTGGAAGAG
GAACTTGCGGGGAGGTTCTA
GAACTTGCGGCTAGTAGTCT
GAACTTGCGGATCATCAACG
GAACTTGCGGACGCGAGATT
GAACTTGCGGGAAGAGGCAT
GAACTTGCGGGGTATCCGCC
GAACTTGCGGAACTAGGCGC
GAACTTGCGGTCGCTAAGCA
GAACTTGCGGTATATACTAA
GAACTTGCGGACTTGCTAGA
GAACTTGCGGAACCATTGGA
GAACTTGCGGTCGCGGTTGG
GAACTTGCGGCGTAGTTACC
GAACTTGCGGTCCAATCATC
GAACTTGCGGAATCGATAAT
GAACTTGCGGCCATTATCTA
GAACTTGCGGTCAACGTAAG
GAACTTGCGGTCTAATAGTA
GAACTTGCGGAACCGCTGGT
GAACTTGCGGGATCGCTTCT
GAACTTGCGGCTAACTAGAT
GAACTTGCGGGCTGGAACTT
GAACTTGCGGAGGTTAGTTC
GAACTTGCGGCATTCGACGG
GAACTTGCGGCATTCAATCA
GAACTTGCGGCGGATTAGAA
GAACTTGCGGATCGGCTATC
GAACTTGCGGCCTTGATCGT
GAACTTGCGGACGAAGTCAA
GAACTTGCGGTTACCTCGAC
GAACTTGCGGGGAGGATAGC
GAACTTGCGGGGCTCTCTAT
GAACTTGCGGGGTTGGCGAC
GAACTTGCGGGTAGATGCGC
GAACTTGCGGAGGACTGCGA
GAACTTGCGGGAGGCTTATT
GAACTTGCGGACGGAGAATA
GAACTTGCGGGACGAGGTTG
GAACTTGCGGTTCTCTGAGA
GAACTTGCGGTAGAATAGCC
GAACTTGCGGTGGCAGAAGT
GAACTTGCGGCGAAGGCATG
GAACTTGCGGAGCGATCCGC
GAACTTGCGGATGAGTTCTC
GAACTTGCGGGTAGATCGTT
GAACTTGCGGTCGGTAAGGC
GAACTTGCGGACTCGACGCC
GAACTTGCGGCGCCAGGCAT
GAACTTGCGGATTAACTTAA
GAACTTGCGGCTGGTTGGTT
GAACTTGCGGCCTGCATCAA
GAACTTGCGGGCTCGAATCA
GAACTTGCGGCTTCATTAGA
GAACTTGCGGAATTGAGAGA
GAACTTGCGGACGCTTCTCT
GAACTTGCGGCCATCGGACC
GAACTTGCGGGAGGTCGGTT
GAACTTGCGGACGATAGACT
GAACTTGCGGCCTATCATAA
GAACTTGCGGAATACCAGTT
GAACTTGCGGCGTATTGAGA
GAACTTGCGGCCGCGCAGGT
GAACTTGCGGTCTGACGAGG
GAACTTGCGGGGCTCGAGAT
GAACTTGCGGAATCGAACTC
GAACTTGCGGGTAGTTGGAT
GAACTTGCGGATATGCCATC
GAACTTGCGGGGCATCTACC
GAACTTGCGGACGCGCTCCT
GAACTTGCGGGCGGCCAATC
GAACTTGCGGAATCCGGTCA
GAACTTGCGGGCGGTTATTG
GAACTTGCGGTAGCCAGCAA
GAACTTGCGGACTCTACTGG
GAACTTGCGGGATTCCGGAA
GAACTTGCGGTCCTCTCCGT
GAACTTGCGGGGACGACGCA
GAACTTGCGGCCTAAGCGGT
GAACTTGCGGAAGTACGTTA
GAACTTGCGGTTCTCTACTA
GAACTTGCGGAGCGTCGTAT
GAACTTGCGGACGCGTATCG
GAACTTGCGGCTATTAACCA
GAACTTGCGGCATCCAGCCA
GAACTTGCGGTCGGCGTCGT
GAACTTGCGGCCTGAGAGCA
GAACTTGCGGTGGCATAACG
GAACTTGCGGATAACCGTTC
GAACTTGCGGCGTCTATGAA
GAACTTGCGGCGTAAGGAGT
GAACTTGCGGGAATGAGGAG
GAACTTGCGGCCAGGCTCTT
GAACTTGCGGGACCAATGCG
GAACTTGCGGCATGACTCAA
GAACTTGCGGGATCCAGCGT
GAACTTGCGGGGCTGCCTTA
GAACTTGCGGGCCTGATATA
GAACTTGCGGACCAGTATAA
GAACTTGCGGTCTCTCATCC
GAACTTGCGGAGGTCTATGG
GAACTTGCGGCGAATCTCCT
GAACTTGCGGAAGCATCCTA
GAACTTGCGGAGGCCGGTAA
GAACTTGCGGATCCATCAGG
GAACTTGCGGAGGTAGAGCT
GAACTTGCGGACTCCGCCAA
GAACTTGCGGTGAGACTCTA
GAACTTGCGGTTCTATAGAG
GAACTTGCGGGCCTCAGCAT
GAACTTGCGGTCCGCCGGTC
GAACTTGCGGTTCGCTGCCT
GAACTTGCGGAGCAAGAACC
GAACTTGCGGGGCTATTCGA
GAACTTGCGGCTGAAGAGAC
GAACTTGCGGGCCATCAACT
GAACTTGCGGCTCGGAGCAA
GAACTTGCGGTTGCAGCATT
GAACTTGCGGACGTTGAATG
GAACTTGCGGGCGGAGTCGA
GAACTTGCGGTCTAGTCAAG
GAACTTGCGGATCTAGGTTC
GAACTTGCGGTGCCTAACTT
GAACTTGCGGGGATTCTATC
GAACTTGCGGTTGATATGAA
GAACTTGCGGTCTATCGGTA
GAACTTGCGGGGCTTCTGGA
GAACTTGCGGACTGGTAGAT
GAACTTGCGGGGCGGTTGAC
GAACTTGCGGCGGTCAAGAA
GAACTTGCGGCGCTCCTAAC
GAACTTGCGGATCCATGACT
GAACTTGCGGAACCTGGTCT
GAACTTGCGGACCGAAGACC
GAACTTGCGGGGTACCGGCA
GAACTTGCGGAAGCCAGTTA
GAACTTGCGGTCTTGCCGAC
GAACTTGCGGAAGACCGTTG
GAACTTGCGGAGGTTAGCAT
GAACTTGCGGTTCGCCTCCA
GAACTTGCGGAGAGCCAAGG
GAACTTGCGGAATACCATCC
GAACTTGCGGAGCTCTCCTC
GAACTTGCGGCTTGATTGCC
GAACTTGCGGAGCTTATCCG
GAACTTGCGGAAGAATCTGA
GAACTTGCGGCATCTCTGCA
GAACTTGCGGACCTGGCCAA
GAACTTGCGGTAACTGGTTA
GAACTTGCGGTTGCTAACGG
GAACTTGCGGACTAGAGAGT
GAACTTGCGGAATGCCGCTT
GAACTTGCGGTATAGACGCA
GAACTTGCGGTCAATCGCAT
GAACTTGCGGTTCTTAATAA
GAACTTGCGGGTCCTAGAGG
GAACTTGCGGATATTGATAC
GAACTTGCGGCCGCTGCCAG
GAACTTGCGGCCTAGTACGT
GAACTTGCGGCAATTACCGT
GAACTTGCGGGGCCGTAGTC
GAACTTGCGGCGATTACGGC
GAACTTGCGGTAATGAACGA
GAACTTGCGGCCGTTCCTTA
GAACTTGCGGGGTACCATAT
GAACTTGCGGCCGATTCGCA
GAACTTGCGGATGGCTCTGC
GAACTTGCGGGTATAATACG
GAACTTGCGGATCAGCAAGT
GAACTTGCGGGGCGAACTCG
GAACTTGCGGTTAATTGAAT
GAACTTGCGGTTAGGACCGG
GAACTTGCGGAAGTAAGAGC
GAACTTGCGGCCTTGGTCCA
GAACTTGCGGCATCAGAATG
GAACTTGCGGTTATAGCAGA
GAACTTGCGGTTACTTGGAA
GAACTTGCGGGCTCAGCCGG
GAACTTGCGGACGTCCGCAG
GAACTTGCGGTTGACTGACG
GAACTTGCGGTTGCGAGGCA
GAACTTGCGGTTCCAACCGC
GAACTTGCGGTAACCTTCGG
GAACTTGCGGTCAAGCCGAT
GAACTTGCGGCTTGCAACCT
GAACTTGCGGCCATCGCGAA
GAACTTGCGGTAGACTTCTT
GAACTTGCGGGTCCTTAAGA
GAACTTGCGGAGTAACGGTC
GAACTTGCGGGTTCGTCAGA
GAACTTGCGGCGCCTAATGC
GAACTTGCGGACCGGAATTA
GAACTTGCGGTAGGCCATAG
GAACTTGCGGTAACTCTTAG
GAACTTGCGGTATGAGTTAA
GAACTTGCGGTATCATGATC
GAACTTGCGGGAGCATATGG
GAACTTGCGGTAACGATCCA
GAACTTGCGGCGGCGTAACT
GAACTTGCGGCGTCGCAGCC
GAACTTGCGGGTAGCTCCAT
GAACTTGCGGTTGCCTTGGC
GAACTTGCGGTGCTAATTCT
GAACTTGCGGGTCCTACTTG
GAACTTGCGGGGTAGGTTAG
GAACTTGCGGGAGCATCATT
GAACTTGCGGCCGCTCCGGC
GAACTTGCGGTTCTTCCGGT
GAACTTGCGGAGGAGAGAAC
GAACTTGCGGTAACTCAATT
GAACTTGCGGACTATAGGTT
GAACTTGCGGCAAGATGCCG
GAACTTGCGGAACGTCTAGT
GAACTTGCGGAGGTATACTC
GAACTTGCGGTTCATAGGAC
GAACTTGCGGGGAGGCCTCC
GAACTTGCGGTTCAATATAA
GAACTTGCGGACGTCATATA
GAACTTGCGGTTGACCAGGA
GAACTTGCGGCGGTTGCGCG
GAACTTGCGGCAAGGAGGTC
GAACTTGCGGTTACGATGAA
GAACTTGCGGTTGCTGGCAT
GAACTTGCGGGAGGCATCAA
GAACTTGCGGATTCGACCAA
GAACTTGCGGGCCGTATGCT
GAACTTGCGGCTGAACTGGT
GAACTTGCGGCATAACCAGC
GAACTTGCGGAAGTTGCCAT
GAACTTGCGGAGGCCGCTCG
GAACTTGCGGAGGTAATAGG
GAACTTGCGGGTACTAGTAA
GAACTTGCGGGCGCGGTAGT
GAACTTGCGGCTGGATTAGT
GAACTTGCGGTTGGATCCTT
GAACTTGCGGTTGGAATCTC
GAACTTGCGGACCTGGACGC
GAACTTGCGGCCTGACGTTC
GAACTTGCGGGCGTTCAGCT
GAACTTGCGGTTAGCAATAA
GAACTTGCGGTTGATGCTAT
GAACTTGCGGCTCTGCGGCA
GAACTTGCGGAATAATACCA
GAACTTGCGGACGCCGTTCA
GAACTTGCGGTTCGCTTACG
GAACTTGCGGTACGGCTACG
GAACTTGCGGTTCTTATCGA
GAACTTGCGGTTCCATGGCA
GAACTTGCGGAAGTAGTCAG
GAACTTGCGGTCAGCTCTAA
GAACTTGCGGCGAATAGATG
GAACTTGCGGCGGAGATCCG
GAACTTGCGGACCGCAGAAT
GAACTTGCGGTCTCCTATAA
GAACTTGCGGCAACCTATAT
GAACTTGCGGAGTCGAGAAG
GAACTTGCGGAAGACGGCCA
GAACTTGCGGGCCAACGCCA
GAACTTGCGGTCTACCATTA
GAACTTGCGGCTTGCGGTCT
GAACTTGCGGTTACGTATAC
GAACTTGCGGCGATTGGTTA
GAACTTGCGGACTTAACTAG
GAACTTGCGGGCAGACCGGT
GAACTTGCGGTGAGTCCAGA
GAACTTGCGGTGGAGAATTC
GAACTTGCGGACCAGCCTTA
GAACTTGCGGGGCGAGCTTA
GAACTTGCGGTCGAGGAGTA
GAACTTGCGGCCTTACTCCT
GAACTTGCGGTCAGACGAAC
GAACTTGCGGCCGTCCAGTA
GAACTTGCGGGTTCCGCTAA
GAACTTGCGGCAGATTCGAT
GAACTTGCGGTGCATATAAC
GAACTTGCGGTAGGCAGATA
GAACTTGCGGTATGCCGAGT
GAACTTGCGGATAGTCGTAG
GAACTTGCGGGGATGCAGCA
GAACTTGCGGCCGCTATATT
GAACTTGCGGATCGAGTCGC
GAACTTGCGGGCGACGCAGA
GAACTTGCGGAATGGTCGAC
GAACTTGCGGTGGAACTAGA
GAACTTGCGGGTCCAACTCA
GAACTTGCGGGTTATGGATC
GAACTTGCGGTTATAAGAAC
GAACTTGCGGCAAGCTTCAT
GAACTTGCGGCTGATTAAGA
GAACTTGCGGTACTTACTTA
GAACTTGCGGGGATCTGCAG
GAACTTGCGGATGCAATATG
GAACTTGCGGTTCCTAGACC
GAACTTGCGGACTGCCGATA
GAACTTGCGGTCCAGAAGGT
GAACTTGCGGTTCAAGACCA
GAACTTGCGGTATTACTCAT
GAACTTGCGGAACTGATCTT
GAACTTGCGGCCGCGGACCG
GAACTTGCGGAATACGCAGG
GAACTTGCGGGGTCGCGTCA
GAACTTGCGGAATTATCAGC
GAACTTGCGGCAGCTATCGT
GAACTTGCGGATTGCGCTGA
GAACTTGCGGTTGGTAGGCG
GAACTTGCGGAGCTAAGGTA
GAACTTGCGGTCGTAGAGAA
GAACTTGCGGTGATGGCCTT
GAACTTGCGGTGGAAGTACC
GAACTTGCGGCTCCAAGGAT
GAACTTGCGGAGATATATCG
GAACTTGCGGCATGCTGGTT
GAACTTGCGGTCCTCGAGTC
GAACTTGCGGGCAAGGAATA
GAACTTGCGGGGCATAGCTT
GAACTTGCGGCTACGGTAGC
GAACTTGCGGAGTAAGCATA
GAACTTGCGGCGCCTCGAAC
GAACTTGCGGTTAGGATCTA
GAACTTGCGGACTACTGAAG
GAACTTGCGGAATCTGGAGT
CAATGAGAAGTTCTCGCATG
CAATGAGAAGTCCTACCAGT
CAATGAGAAGGCGTTGGAGC
CAATGAGAAGGATCTTACGC
CAATGAGAAGCTGATGGTCA
CAATGAGAAGCCGAGAATCC
CAATGAGAAGGCCGCAACGA
CAATGAGAAGTGAGTCTGGC
CAATGAGAAGTGCGGACCTA
CAATGAGAAGACCTCGTTGA
CAATGAGAAGACGGAGGCGG
CAATGAGAAGTAGATCTACT
CAATGAGAAGAATTAAGACT
CAATGAGAAGCCATTGCGTT
CAATGAGAAGTTATTCATTC
CAATGAGAAGATCTCCGAAC
CAATGAGAAGTTGACTTCAG
CAATGAGAAGGGCAGGTATT
CAATGAGAAGAGAGCTATAA
CAATGAGAAGCTAAGAGAAG
CAATGAGAAGACTCAATAGG
CAATGAGAAGCTTGCGCCGC
CAATGAGAAGAATCGTAGCG
CAATGAGAAGGGTACTGCCT
CAATGAGAAGTAGAATTAAC
CAATGAGAAGGCCATTCTCC
CAATGAGAAGTGCCGGCAGA
CAATGAGAAGTTACCGAGGC
CAATGAGAAGATCATATTAG
CAATGAGAAGTGGTCAGCCA
CAATGAGAAGACTATGCAAT
CAATGAGAAGCGACGCGACT
CAATGAGAAGGATACGGAAC
CAATGAGAAGTTATCCGGAT
CAATGAGAAGTAGAGTAATA
CAATGAGAAGGCAGGTCCGT
CAATGAGAAGTCGGCCTTAC
CAATGAGAAGAGAACGTCTC
CAATGAGAAGCCAGTTCCAA
CAATGAGAAGGGCGTTAAGG
CAATGAGAAGACTTAACCTT
CAATGAGAAGCAACCGCTAA
CAATGAGAAGGACCTTGATA
CAATGAGAAGTCTGATACCA
CAATGAGAAGGAAGATCGAG
CAATGAGAAGAGGAGCGGTA
CAATGAGAAGAAGAAGCTAG
CAATGAGAAGTCCGGCCTCG
CAATGAGAAGAGAGAAGGTT
CAATGAGAAGCATACTCCGA
CAATGAGAAGGCTAACTTGC
CAATGAGAAGAATCCATCTT
CAATGAGAAGGGCTGAGCTC
CAATGAGAAGCCGATTCCTG
CAATGAGAAGACCGCCAACC
CAATGAGAAGTGGCCTGAAG
CAATGAGAAGAACCTCATTC
CAATGAGAAGATAAGGAGCA
CAATGAGAAGCGAACGCCGG
CAATGAGAAGGGTATGCTTG
CAATGAGAAGAACCTGCGTA
CAATGAGAAGGGCAGACGCC
CAATGAGAAGTAGCCGTCAT
CAATGAGAAGCCTGGAAGAG
CAATGAGAAGGGAGGTTCTA
CAATGAGAAGCTAGTAGTCT
CAATGAGAAGATCATCAACG
CAATGAGAAGACGCGAGATT
CAATGAGAAGGAAGAGGCAT
CAATGAGAAGGGTATCCGCC
CAATGAGAAGAACTAGGCGC
CAATGAGAAGTCGCTAAGCA
CAATGAGAAGTATATACTAA
CAATGAGAAGACTTGCTAGA
CAATGAGAAGAACCATTGGA
CAATGAGAAGTCGCGGTTGG
CAATGAGAAGCGTAGTTACC
CAATGAGAAGTCCAATCATC
CAATGAGAAGAATCGATAAT
CAATGAGAAGCCATTATCTA
CAATGAGAAGTCAACGTAAG
CAATGAGAAGTCTAATAGTA
CAATGAGAAGAACCGCTGGT
CAATGAGAAGGATCGCTTCT
CAATGAGAAGCTAACTAGAT
CAATGAGAAGGCTGGAACTT
CAATGAGAAGAGGTTAGTTC
CAATGAGAAGCATTCGACGG
CAATGAGAAGCATTCAATCA
CAATGAGAAGCGGATTAGAA
CAATGAGAAGATCGGCTATC
CAATGAGAAGCCTTGATCGT
CAATGAGAAGACGAAGTCAA
CAATGAGAAGTTACCTCGAC
CAATGAGAAGGGAGGATAGC
CAATGAGAAGGGCTCTCTAT
CAATGAGAAGGGTTGGCGAC
CAATGAGAAGGTAGATGCGC
CAATGAGAAGAGGACTGCGA
CAATGAGAAGGAGGCTTATT
CAATGAGAAGACGGAGAATA
CAATGAGAAGGACGAGGTTG
CAATGAGAAGTTCTCTGAGA
CAATGAGAAGTAGAATAGCC
CAATGAGAAGTGGCAGAAGT
CAATGAGAAGCGAAGGCATG
CAATGAGAAGAGCGATCCGC
CAATGAGAAGATGAGTTCTC
CAATGAGAAGGTAGATCGTT
CAATGAGAAGTCGGTAAGGC
CAATGAGAAGACTCGACGCC
CAATGAGAAGCGCCAGGCAT
CAATGAGAAGATTAACTTAA
CAATGAGAAGCTGGTTGGTT
CAATGAGAAGCCTGCATCAA
CAATGAGAAGGCTCGAATCA
CAATGAGAAGCTTCATTAGA
CAATGAGAAGAATTGAGAGA
CAATGAGAAGACGCTTCTCT
CAATGAGAAGCCATCGGACC
CAATGAGAAGGAGGTCGGTT
CAATGAGAAGACGATAGACT
CAATGAGAAGCCTATCATAA
CAATGAGAAGAATACCAGTT
CAATGAGAAGCGTATTGAGA
CAATGAGAAGCCGCGCAGGT
CAATGAGAAGTCTGACGAGG
CAATGAGAAGGGCTCGAGAT
CAATGAGAAGAATCGAACTC
CAATGAGAAGGTAGTTGGAT
CAATGAGAAGATATGCCATC
CAATGAGAAGGGCATCTACC
CAATGAGAAGACGCGCTCCT
CAATGAGAAGGCGGCCAATC
CAATGAGAAGAATCCGGTCA
CAATGAGAAGGCGGTTATTG
CAATGAGAAGTAGCCAGCAA
CAATGAGAAGACTCTACTGG
CAATGAGAAGGATTCCGGAA
CAATGAGAAGTCCTCTCCGT
CAATGAGAAGGGACGACGCA
CAATGAGAAGCCTAAGCGGT
CAATGAGAAGAAGTACGTTA
CAATGAGAAGTTCTCTACTA
CAATGAGAAGAGCGTCGTAT
CAATGAGAAGACGCGTATCG
CAATGAGAAGCTATTAACCA
CAATGAGAAGCATCCAGCCA
CAATGAGAAGTCGGCGTCGT
CAATGAGAAGCCTGAGAGCA
CAATGAGAAGTGGCATAACG
CAATGAGAAGATAACCGTTC
CAATGAGAAGCGTCTATGAA
CAATGAGAAGCGTAAGGAGT
CAATGAGAAGGAATGAGGAG
CAATGAGAAGCCAGGCTCTT
CAATGAGAAGGACCAATGCG
CAATGAGAAGCATGACTCAA
CAATGAGAAGGATCCAGCGT
CAATGAGAAGGGCTGCCTTA
CAATGAGAAGGCCTGATATA
CAATGAGAAGACCAGTATAA
CAATGAGAAGTCTCTCATCC
CAATGAGAAGAGGTCTATGG
CAATGAGAAGCGAATCTCCT
CAATGAGAAGAAGCATCCTA
CAATGAGAAGAGGCCGGTAA
CAATGAGAAGATCCATCAGG
CAATGAGAAGAGGTAGAGCT
CAATGAGAAGACTCCGCCAA
CAATGAGAAGTGAGACTCTA
CAATGAGAAGTTCTATAGAG
CAATGAGAAGGCCTCAGCAT
CAATGAGAAGTCCGCCGGTC
CAATGAGAAGTTCGCTGCCT
CAATGAGAAGAGCAAGAACC
CAATGAGAAGGGCTATTCGA
CAATGAGAAGCTGAAGAGAC
CAATGAGAAGGCCATCAACT
CAATGAGAAGCTCGGAGCAA
CAATGAGAAGTTGCAGCATT
CAATGAGAAGACGTTGAATG
CAATGAGAAGGCGGAGTCGA
CAATGAGAAGTCTAGTCAAG
CAATGAGAAGATCTAGGTTC
CAATGAGAAGTGCCTAACTT
CAATGAGAAGGGATTCTATC
CAATGAGAAGTTGATATGAA
CAATGAGAAGTCTATCGGTA
CAATGAGAAGGGCTTCTGGA
CAATGAGAAGACTGGTAGAT
CAATGAGAAGGGCGGTTGAC
CAATGAGAAGCGGTCAAGAA
CAATGAGAAGCGCTCCTAAC
CAATGAGAAGATCCATGACT
CAATGAGAAGAACCTGGTCT
CAATGAGAAGACCGAAGACC
CAATGAGAAGGGTACCGGCA
CAATGAGAAGAAGCCAGTTA
CAATGAGAAGTCTTGCCGAC
CAATGAGAAGAAGACCGTTG
CAATGAGAAGAGGTTAGCAT
CAATGAGAAGTTCGCCTCCA
CAATGAGAAGAGAGCCAAGG
CAATGAGAAGAATACCATCC
CAATGAGAAGAGCTCTCCTC
CAATGAGAAGCTTGATTGCC
CAATGAGAAGAGCTTATCCG
CAATGAGAAGAAGAATCTGA
CAATGAGAAGCATCTCTGCA
CAATGAGAAGACCTGGCCAA
CAATGAGAAGTAACTGGTTA
CAATGAGAAGTTGCTAACGG
CAATGAGAAGACTAGAGAGT
CAATGAGAAGAATGCCGCTT
CAATGAGAAGTATAGACGCA
CAATGAGAAGTCAATCGCAT
CAATGAGAAGTTCTTAATAA
CAATGAGAAGGTCCTAGAGG
CAATGAGAAGATATTGATAC
CAATGAGAAGCCGCTGCCAG
CAATGAGAAGCCTAGTACGT
CAATGAGAAGCAATTACCGT
CAATGAGAAGGGCCGTAGTC
CAATGAGAAGCGATTACGGC
CAATGAGAAGTAATGAACGA
CAATGAGAAGCCGTTCCTTA
CAATGAGAAGGGTACCATAT
CAATGAGAAGCCGATTCGCA
CAATGAGAAGATGGCTCTGC
CAATGAGAAGGTATAATACG
CAATGAGAAGATCAGCAAGT
CAATGAGAAGGGCGAACTCG
CAATGAGAAGTTAATTGAAT
CAATGAGAAGTTAGGACCGG
CAATGAGAAGAAGTAAGAGC
CAATGAGAAGCCTTGGTCCA
CAATGAGAAGCATCAGAATG
CAATGAGAAGTTATAGCAGA
CAATGAGAAGTTACTTGGAA
CAATGAGAAGGCTCAGCCGG
CAATGAGAAGACGTCCGCAG
CAATGAGAAGTTGACTGACG
CAATGAGAAGTTGCGAGGCA
CAATGAGAAGTTCCAACCGC
CAATGAGAAGTAACCTTCGG
CAATGAGAAGTCAAGCCGAT
CAATGAGAAGCTTGCAACCT
CAATGAGAAGCCATCGCGAA
CAATGAGAAGTAGACTTCTT
CAATGAGAAGGTCCTTAAGA
CAATGAGAAGAGTAACGGTC
CAATGAGAAGGTTCGTCAGA
CAATGAGAAGCGCCTAATGC
CAATGAGAAGACCGGAATTA
CAATGAGAAGTAGGCCATAG
CAATGAGAAGTAACTCTTAG
CAATGAGAAGTATGAGTTAA
CAATGAGAAGTATCATGATC
CAATGAGAAGGAGCATATGG
CAATGAGAAGTAACGATCCA
CAATGAGAAGCGGCGTAACT
CAATGAGAAGCGTCGCAGCC
CAATGAGAAGGTAGCTCCAT
CAATGAGAAGTTGCCTTGGC
CAATGAGAAGTGCTAATTCT
CAATGAGAAGGTCCTACTTG
CAATGAGAAGGGTAGGTTAG
CAATGAGAAGGAGCATCATT
CAATGAGAAGCCGCTCCGGC
CAATGAGAAGTTCTTCCGGT
CAATGAGAAGAGGAGAGAAC
CAATGAGAAGTAACTCAATT
CAATGAGAAGACTATAGGTT
CAATGAGAAGCAAGATGCCG
CAATGAGAAGAACGTCTAGT
CAATGAGAAGAGGTATACTC
CAATGAGAAGTTCATAGGAC
CAATGAGAAGGGAGGCCTCC
CAATGAGAAGTTCAATATAA
CAATGAGAAGACGTCATATA
CAATGAGAAGTTGACCAGGA
CAATGAGAAGCGGTTGCGCG
CAATGAGAAGCAAGGAGGTC
CAATGAGAAGTTACGATGAA
CAATGAGAAGTTGCTGGCAT
CAATGAGAAGGAGGCATCAA
CAATGAGAAGATTCGACCAA
CAATGAGAAGGCCGTATGCT
CAATGAGAAGCTGAACTGGT
CAATGAGAAGCATAACCAGC
CAATGAGAAGAAGTTGCCAT
CAATGAGAAGAGGCCGCTCG
CAATGAGAAGAGGTAATAGG
CAATGAGAAGGTACTAGTAA
CAATGAGAAGGCGCGGTAGT
CAATGAGAAGCTGGATTAGT
CAATGAGAAGTTGGATCCTT
CAATGAGAAGTTGGAATCTC
CAATGAGAAGACCTGGACGC
CAATGAGAAGCCTGACGTTC
CAATGAGAAGGCGTTCAGCT
CAATGAGAAGTTAGCAATAA
CAATGAGAAGTTGATGCTAT
CAATGAGAAGCTCTGCGGCA
CAATGAGAAGAATAATACCA
CAATGAGAAGACGCCGTTCA
CAATGAGAAGTTCGCTTACG
CAATGAGAAGTACGGCTACG
CAATGAGAAGTTCTTATCGA
CAATGAGAAGTTCCATGGCA
CAATGAGAAGAAGTAGTCAG
CAATGAGAAGTCAGCTCTAA
CAATGAGAAGCGAATAGATG
CAATGAGAAGCGGAGATCCG
CAATGAGAAGACCGCAGAAT
CAATGAGAAGTCTCCTATAA
CAATGAGAAGCAACCTATAT
CAATGAGAAGAGTCGAGAAG
CAATGAGAAGAAGACGGCCA
CAATGAGAAGGCCAACGCCA
CAATGAGAAGTCTACCATTA
CAATGAGAAGCTTGCGGTCT
CAATGAGAAGTTACGTATAC
CAATGAGAAGCGATTGGTTA
CAATGAGAAGACTTAACTAG
CAATGAGAAGGCAGACCGGT
CAATGAGAAGTGAGTCCAGA
CAATGAGAAGTGGAGAATTC
CAATGAGAAGACCAGCCTTA
CAATGAGAAGGGCGAGCTTA
CAATGAGAAGTCGAGGAGTA
CAATGAGAAGCCTTACTCCT
CAATGAGAAGTCAGACGAAC
CAATGAGAAGCCGTCCAGTA
CAATGAGAAGGTTCCGCTAA
CAATGAGAAGCAGATTCGAT
CAATGAGAAGTGCATATAAC
CAATGAGAAGTAGGCAGATA
CAATGAGAAGTATGCCGAGT
CAATGAGAAGATAGTCGTAG
CAATGAGAAGGGATGCAGCA
CAATGAGAAGCCGCTATATT
CAATGAGAAGATCGAGTCGC
CAATGAGAAGGCGACGCAGA
CAATGAGAAGAATGGTCGAC
CAATGAGAAGTGGAACTAGA
CAATGAGAAGGTCCAACTCA
CAATGAGAAGGTTATGGATC
CAATGAGAAGTTATAAGAAC
CAATGAGAAGCAAGCTTCAT
CAATGAGAAGCTGATTAAGA
CAATGAGAAGTACTTACTTA
CAATGAGAAGGGATCTGCAG
CAATGAGAAGATGCAATATG
CAATGAGAAGTTCCTAGACC
CAATGAGAAGACTGCCGATA
CAATGAGAAGTCCAGAAGGT
CAATGAGAAGTTCAAGACCA
CAATGAGAAGTATTACTCAT
CAATGAGAAGAACTGATCTT
CAATGAGAAGCCGCGGACCG
CAATGAGAAGAATACGCAGG
CAATGAGAAGGGTCGCGTCA
CAATGAGAAGAATTATCAGC
CAATGAGAAGCAGCTATCGT
CAATGAGAAGATTGCGCTGA
CAATGAGAAGTTGGTAGGCG
CAATGAGAAGAGCTAAGGTA
CAATGAGAAGTCGTAGAGAA
CAATGAGAAGTGATGGCCTT
CAATGAGAAGTGGAAGTACC
CAATGAGAAGCTCCAAGGAT
CAATGAGAAGAGATATATCG
CAATGAGAAGCATGCTGGTT
CAATGAGAAGTCCTCGAGTC
CAATGAGAAGGCAAGGAATA
CAATGAGAAGGGCATAGCTT
CAATGAGAAGCTACGGTAGC
CAATGAGAAGAGTAAGCATA
CAATGAGAAGCGCCTCGAAC
CAATGAGAAGTTAGGATCTA
CAATGAGAAGACTACTGAAG
CAATGAGAAGAATCTGGAGT
TCTCCTCCTGTTCTCGCATG
TCTCCTCCTGTCCTACCAGT
TCTCCTCCTGGCGTTGGAGC
TCTCCTCCTGGATCTTACGC
TCTCCTCCTGCTGATGGTCA
TCTCCTCCTGCCGAGAATCC
TCTCCTCCTGGCCGCAACGA
TCTCCTCCTGTGAGTCTGGC
TCTCCTCCTGTGCGGACCTA
TCTCCTCCTGACCTCGTTGA
TCTCCTCCTGACGGAGGCGG
TCTCCTCCTGTAGATCTACT
TCTCCTCCTGAATTAAGACT
TCTCCTCCTGCCATTGCGTT
TCTCCTCCTGTTATTCATTC
TCTCCTCCTGATCTCCGAAC
TCTCCTCCTGTTGACTTCAG
TCTCCTCCTGGGCAGGTATT
TCTCCTCCTGAGAGCTATAA
TCTCCTCCTGCTAAGAGAAG
TCTCCTCCTGACTCAATAGG
TCTCCTCCTGCTTGCGCCGC
TCTCCTCCTGAATCGTAGCG
TCTCCTCCTGGGTACTGCCT
TCTCCTCCTGTAGAATTAAC
TCTCCTCCTGGCCATTCTCC
TCTCCTCCTGTGCCGGCAGA
TCTCCTCCTGTTACCGAGGC
TCTCCTCCTGATCATATTAG
TCTCCTCCTGTGGTCAGCCA
TCTCCTCCTGACTATGCAAT
TCTCCTCCTGCGACGCGACT
TCTCCTCCTGGATACGGAAC
TCTCCTCCTGTTATCCGGAT
TCTCCTCCTGTAGAGTAATA
TCTCCTCCTGGCAGGTCCGT
TCTCCTCCTGTCGGCCTTAC
TCTCCTCCTGAGAACGTCTC
TCTCCTCCTGCCAGTTCCAA
TCTCCTCCTGGGCGTTAAGG
TCTCCTCCTGACTTAACCTT
TCTCCTCCTGCAACCGCTAA
TCTCCTCCTGGACCTTGATA
TCTCCTCCTGTCTGATACCA
TCTCCTCCTGGAAGATCGAG
TCTCCTCCTGAGGAGCGGTA
TCTCCTCCTGAAGAAGCTAG
TCTCCTCCTGTCCGGCCTCG
TCTCCTCCTGAGAGAAGGTT
TCTCCTCCTGCATACTCCGA
TCTCCTCCTGGCTAACTTGC
TCTCCTCCTGAATCCATCTT
TCTCCTCCTGGGCTGAGCTC
TCTCCTCCTGCCGATTCCTG
TCTCCTCCTGACCGCCAACC
TCTCCTCCTGTGGCCTGAAG
TCTCCTCCTGAACCTCATTC
TCTCCTCCTGATAAGGAGCA
TCTCCTCCTGCGAACGCCGG
TCTCCTCCTGGGTATGCTTG
TCTCCTCCTGAACCTGCGTA
TCTCCTCCTGGGCAGACGCC
TCTCCTCCTGTAGCCGTCAT
TCTCCTCCTGCCTGGAAGAG
TCTCCTCCTGGGAGGTTCTA
TCTCCTCCTGCTAGTAGTCT
TCTCCTCCTGATCATCAACG
TCTCCTCCTGACGCGAGATT
TCTCCTCCTGGAAGAGGCAT
TCTCCTCCTGGGTATCCGCC
TCTCCTCCTGAACTAGGCGC
TCTCCTCCTGTCGCTAAGCA
TCTCCTCCTGTATATACTAA
TCTCCTCCTGACTTGCTAGA
TCTCCTCCTGAACCATTGGA
TCTCCTCCTGTCGCGGTTGG
TCTCCTCCTGCGTAGTTACC
TCTCCTCCTGTCCAATCATC
TCTCCTCCTGAATCGATAAT
TCTCCTCCTGCCATTATCTA
TCTCCTCCTGTCAACGTAAG
TCTCCTCCTGTCTAATAGTA
TCTCCTCCTGAACCGCTGGT
TCTCCTCCTGGATCGCTTCT
TCTCCTCCTGCTAACTAGAT
TCTCCTCCTGGCTGGAACTT
TCTCCTCCTGAGGTTAGTTC
TCTCCTCCTGCATTCGACGG
TCTCCTCCTGCATTCAATCA
TCTCCTCCTGCGGATTAGAA
TCTCCTCCTGATCGGCTATC
TCTCCTCCTGCCTTGATCGT
TCTCCTCCTGACGAAGTCAA
TCTCCTCCTGTTACCTCGAC
TCTCCTCCTGGGAGGATAGC
TCTCCTCCTGGGCTCTCTAT
TCTCCTCCTGGGTTGGCGAC
TCTCCTCCTGGTAGATGCGC
TCTCCTCCTGAGGACTGCGA
TCTCCTCCTGGAGGCTTATT
TCTCCTCCTGACGGAGAATA
TCTCCTCCTGGACGAGGTTG
TCTCCTCCTGTTCTCTGAGA
TCTCCTCCTGTAGAATAGCC
TCTCCTCCTGTGGCAGAAGT
TCTCCTCCTGCGAAGGCATG
TCTCCTCCTGAGCGATCCGC
TCTCCTCCTGATGAGTTCTC
TCTCCTCCTGGTAGATCGTT
TCTCCTCCTGTCGGTAAGGC
TCTCCTCCTGACTCGACGCC
TCTCCTCCTGCGCCAGGCAT
TCTCCTCCTGATTAACTTAA
TCTCCTCCTGCTGGTTGGTT
TCTCCTCCTGCCTGCATCAA
TCTCCTCCTGGCTCGAATCA
TCTCCTCCTGCTTCATTAGA
TCTCCTCCTGAATTGAGAGA
TCTCCTCCTGACGCTTCTCT
TCTCCTCCTGCCATCGGACC
TCTCCTCCTGGAGGTCGGTT
TCTCCTCCTGACGATAGACT
TCTCCTCCTGCCTATCATAA
TCTCCTCCTGAATACCAGTT
TCTCCTCCTGCGTATTGAGA
TCTCCTCCTGCCGCGCAGGT
TCTCCTCCTGTCTGACGAGG
TCTCCTCCTGGGCTCGAGAT
TCTCCTCCTGAATCGAACTC
TCTCCTCCTGGTAGTTGGAT
TCTCCTCCTGATATGCCATC
TCTCCTCCTGGGCATCTACC
TCTCCTCCTGACGCGCTCCT
TCTCCTCCTGGCGGCCAATC
TCTCCTCCTGAATCCGGTCA
TCTCCTCCTGGCGGTTATTG
TCTCCTCCTGTAGCCAGCAA
TCTCCTCCTGACTCTACTGG
TCTCCTCCTGGATTCCGGAA
TCTCCTCCTGTCCTCTCCGT
TCTCCTCCTGGGACGACGCA
TCTCCTCCTGCCTAAGCGGT
TCTCCTCCTGAAGTACGTTA
TCTCCTCCTGTTCTCTACTA
TCTCCTCCTGAGCGTCGTAT
TCTCCTCCTGACGCGTATCG
TCTCCTCCTGCTATTAACCA
TCTCCTCCTGCATCCAGCCA
TCTCCTCCTGTCGGCGTCGT
TCTCCTCCTGCCTGAGAGCA
TCTCCTCCTGTGGCATAACG
TCTCCTCCTGATAACCGTTC
TCTCCTCCTGCGTCTATGAA
TCTCCTCCTGCGTAAGGAGT
TCTCCTCCTGGAATGAGGAG
TCTCCTCCTGCCAGGCTCTT
TCTCCTCCTGGACCAATGCG
TCTCCTCCTGCATGACTCAA
TCTCCTCCTGGATCCAGCGT
TCTCCTCCTGGGCTGCCTTA
TCTCCTCCTGGCCTGATATA
TCTCCTCCTGACCAGTATAA
TCTCCTCCTGTCTCTCATCC
TCTCCTCCTGAGGTCTATGG
TCTCCTCCTGCGAATCTCCT
TCTCCTCCTGAAGCATCCTA
TCTCCTCCTGAGGCCGGTAA
TCTCCTCCTGATCCATCAGG
TCTCCTCCTGAGGTAGAGCT
TCTCCTCCTGACTCCGCCAA
TCTCCTCCTGTGAGACTCTA
TCTCCTCCTGTTCTATAGAG
TCTCCTCCTGGCCTCAGCAT
TCTCCTCCTGTCCGCCGGTC
TCTCCTCCTGTTCGCTGCCT
TCTCCTCCTGAGCAAGAACC
TCTCCTCCTGGGCTATTCGA
TCTCCTCCTGCTGAAGAGAC
TCTCCTCCTGGCCATCAACT
TCTCCTCCTGCTCGGAGCAA
TCTCCTCCTGTTGCAGCATT
TCTCCTCCTGACGTTGAATG
TCTCCTCCTGGCGGAGTCGA
TCTCCTCCTGTCTAGTCAAG
TCTCCTCCTGATCTAGGTTC
TCTCCTCCTGTGCCTAACTT
TCTCCTCCTGGGATTCTATC
TCTCCTCCTGTTGATATGAA
TCTCCTCCTGTCTATCGGTA
TCTCCTCCTGGGCTTCTGGA
TCTCCTCCTGACTGGTAGAT
TCTCCTCCTGGGCGGTTGAC
TCTCCTCCTGCGGTCAAGAA
TCTCCTCCTGCGCTCCTAAC
TCTCCTCCTGATCCATGACT
TCTCCTCCTGAACCTGGTCT
TCTCCTCCTGACCGAAGACC
TCTCCTCCTGGGTACCGGCA
TCTCCTCCTGAAGCCAGTTA
TCTCCTCCTGTCTTGCCGAC
TCTCCTCCTGAAGACCGTTG
TCTCCTCCTGAGGTTAGCAT
TCTCCTCCTGTTCGCCTCCA
TCTCCTCCTGAGAGCCAAGG
TCTCCTCCTGAATACCATCC
TCTCCTCCTGAGCTCTCCTC
TCTCCTCCTGCTTGATTGCC
TCTCCTCCTGAGCTTATCCG
TCTCCTCCTGAAGAATCTGA
TCTCCTCCTGCATCTCTGCA
TCTCCTCCTGACCTGGCCAA
TCTCCTCCTGTAACTGGTTA
TCTCCTCCTGTTGCTAACGG
TCTCCTCCTGACTAGAGAGT
TCTCCTCCTGAATGCCGCTT
TCTCCTCCTGTATAGACGCA
TCTCCTCCTGTCAATCGCAT
TCTCCTCCTGTTCTTAATAA
TCTCCTCCTGGTCCTAGAGG
TCTCCTCCTGATATTGATAC
TCTCCTCCTGCCGCTGCCAG
TCTCCTCCTGCCTAGTACGT
TCTCCTCCTGCAATTACCGT
TCTCCTCCTGGGCCGTAGTC
TCTCCTCCTGCGATTACGGC
TCTCCTCCTGTAATGAACGA
TCTCCTCCTGCCGTTCCTTA
TCTCCTCCTGGGTACCATAT
TCTCCTCCTGCCGATTCGCA
TCTCCTCCTGATGGCTCTGC
TCTCCTCCTGGTATAATACG
TCTCCTCCTGATCAGCAAGT
TCTCCTCCTGGGCGAACTCG
TCTCCTCCTGTTAATTGAAT
TCTCCTCCTGTTAGGACCGG
TCTCCTCCTGAAGTAAGAGC
TCTCCTCCTGCCTTGGTCCA
TCTCCTCCTGCATCAGAATG
TCTCCTCCTGTTATAGCAGA
TCTCCTCCTGTTACTTGGAA
TCTCCTCCTGGCTCAGCCGG
TCTCCTCCTGACGTCCGCAG
TCTCCTCCTGTTGACTGACG
TCTCCTCCTGTTGCGAGGCA
TCTCCTCCTGTTCCAACCGC
TCTCCTCCTGTAACCTTCGG
TCTCCTCCTGTCAAGCCGAT
TCTCCTCCTGCTTGCAACCT
TCTCCTCCTGCCATCGCGAA
TCTCCTCCTGTAGACTTCTT
TCTCCTCCTGGTCCTTAAGA
TCTCCTCCTGAGTAACGGTC
TCTCCTCCTGGTTCGTCAGA
TCTCCTCCTGCGCCTAATGC
TCTCCTCCTGACCGGAATTA
TCTCCTCCTGTAGGCCATAG
TCTCCTCCTGTAACTCTTAG
TCTCCTCCTGTATGAGTTAA
TCTCCTCCTGTATCATGATC
TCTCCTCCTGGAGCATATGG
TCTCCTCCTGTAACGATCCA
TCTCCTCCTGCGGCGTAACT
TCTCCTCCTGCGTCGCAGCC
TCTCCTCCTGGTAGCTCCAT
TCTCCTCCTGTTGCCTTGGC
TCTCCTCCTGTGCTAATTCT
TCTCCTCCTGGTCCTACTTG
TCTCCTCCTGGGTAGGTTAG
TCTCCTCCTGGAGCATCATT
TCTCCTCCTGCCGCTCCGGC
TCTCCTCCTGTTCTTCCGGT
TCTCCTCCTGAGGAGAGAAC
TCTCCTCCTGTAACTCAATT
TCTCCTCCTGACTATAGGTT
TCTCCTCCTGCAAGATGCCG
TCTCCTCCTGAACGTCTAGT
TCTCCTCCTGAGGTATACTC
TCTCCTCCTGTTCATAGGAC
TCTCCTCCTGGGAGGCCTCC
TCTCCTCCTGTTCAATATAA
TCTCCTCCTGACGTCATATA
TCTCCTCCTGTTGACCAGGA
TCTCCTCCTGCGGTTGCGCG
TCTCCTCCTGCAAGGAGGTC
TCTCCTCCTGTTACGATGAA
TCTCCTCCTGTTGCTGGCAT
TCTCCTCCTGGAGGCATCAA
TCTCCTCCTGATTCGACCAA
TCTCCTCCTGGCCGTATGCT
TCTCCTCCTGCTGAACTGGT
TCTCCTCCTGCATAACCAGC
TCTCCTCCTGAAGTTGCCAT
TCTCCTCCTGAGGCCGCTCG
TCTCCTCCTGAGGTAATAGG
TCTCCTCCTGGTACTAGTAA
TCTCCTCCTGGCGCGGTAGT
TCTCCTCCTGCTGGATTAGT
TCTCCTCCTGTTGGATCCTT
TCTCCTCCTGTTGGAATCTC
TCTCCTCCTGACCTGGACGC
TCTCCTCCTGCCTGACGTTC
TCTCCTCCTGGCGTTCAGCT
TCTCCTCCTGTTAGCAATAA
TCTCCTCCTGTTGATGCTAT
TCTCCTCCTGCTCTGCGGCA
TCTCCTCCTGAATAATACCA
TCTCCTCCTGACGCCGTTCA
TCTCCTCCTGTTCGCTTACG
TCTCCTCCTGTACGGCTACG
TCTCCTCCTGTTCTTATCGA
TCTCCTCCTGTTCCATGGCA
TCTCCTCCTGAAGTAGTCAG
TCTCCTCCTGTCAGCTCTAA
TCTCCTCCTGCGAATAGATG
TCTCCTCCTGCGGAGATCCG
TCTCCTCCTGACCGCAGAAT
TCTCCTCCTGTCTCCTATAA
TCTCCTCCTGCAACCTATAT
TCTCCTCCTGAGTCGAGAAG
TCTCCTCCTGAAGACGGCCA
TCTCCTCCTGGCCAACGCCA
TCTCCTCCTGTCTACCATTA
TCTCCTCCTGCTTGCGGTCT
TCTCCTCCTGTTACGTATAC
TCTCCTCCTGCGATTGGTTA
TCTCCTCCTGACTTAACTAG
TCTCCTCCTGGCAGACCGGT
TCTCCTCCTGTGAGTCCAGA
TCTCCTCCTGTGGAGAATTC
TCTCCTCCTGACCAGCCTTA
TCTCCTCCTGGGCGAGCTTA
TCTCCTCCTGTCGAGGAGTA
TCTCCTCCTGCCTTACTCCT
TCTCCTCCTGTCAGACGAAC
TCTCCTCCTGCCGTCCAGTA
TCTCCTCCTGGTTCCGCTAA
TCTCCTCCTGCAGATTCGAT
TCTCCTCCTGTGCATATAAC
TCTCCTCCTGTAGGCAGATA
TCTCCTCCTGTATGCCGAGT
TCTCCTCCTGATAGTCGTAG
TCTCCTCCTGGGATGCAGCA
TCTCCTCCTGCCGCTATATT
TCTCCTCCTGATCGAGTCGC
TCTCCTCCTGGCGACGCAGA
TCTCCTCCTGAATGGTCGAC
TCTCCTCCTGTGGAACTAGA
TCTCCTCCTGGTCCAACTCA
TCTCCTCCTGGTTATGGATC
TCTCCTCCTGTTATAAGAAC
TCTCCTCCTGCAAGCTTCAT
TCTCCTCCTGCTGATTAAGA
TCTCCTCCTGTACTTACTTA
TCTCCTCCTGGGATCTGCAG
TCTCCTCCTGATGCAATATG
TCTCCTCCTGTTCCTAGACC
TCTCCTCCTGACTGCCGATA
TCTCCTCCTGTCCAGAAGGT
TCTCCTCCTGTTCAAGACCA
TCTCCTCCTGTATTACTCAT
TCTCCTCCTGAACTGATCTT
TCTCCTCCTGCCGCGGACCG
TCTCCTCCTGAATACGCAGG
TCTCCTCCTGGGTCGCGTCA
TCTCCTCCTGAATTATCAGC
TCTCCTCCTGCAGCTATCGT
TCTCCTCCTGATTGCGCTGA
TCTCCTCCTGTTGGTAGGCG
TCTCCTCCTGAGCTAAGGTA
TCTCCTCCTGTCGTAGAGAA
TCTCCTCCTGTGATGGCCTT
TCTCCTCCTGTGGAAGTACC
TCTCCTCCTGCTCCAAGGAT
TCTCCTCCTGAGATATATCG
TCTCCTCCTGCATGCTGGTT
TCTCCTCCTGTCCTCGAGTC
TCTCCTCCTGGCAAGGAATA
TCTCCTCCTGGGCATAGCTT
TCTCCTCCTGCTACGGTAGC
TCTCCTCCTGAGTAAGCATA
TCTCCTCCTGCGCCTCGAAC
TCTCCTCCTGTTAGGATCTA
TCTCCTCCTGACTACTGAAG
TCTCCTCCTGAATCTGGAGT
CGCCGATATCTTCTCGCATG
CGCCGATATCTCCTACCAGT
CGCCGATATCGCGTTGGAGC
CGCCGATATCGATCTTACGC
CGCCGATATCCTGATGGTCA
CGCCGATATCCCGAGAATCC
CGCCGATATCGCCGCAACGA
CGCCGATATCTGAGTCTGGC
CGCCGATATCTGCGGACCTA
CGCCGATATCACCTCGTTGA
CGCCGATATCACGGAGGCGG
CGCCGATATCTAGATCTACT
CGCCGATATCAATTAAGACT
CGCCGATATCCCATTGCGTT
CGCCGATATCTTATTCATTC
CGCCGATATCATCTCCGAAC
CGCCGATATCTTGACTTCAG
CGCCGATATCGGCAGGTATT
CGCCGATATCAGAGCTATAA
CGCCGATATCCTAAGAGAAG
CGCCGATATCACTCAATAGG
CGCCGATATCCTTGCGCCGC
CGCCGATATCAATCGTAGCG
CGCCGATATCGGTACTGCCT
CGCCGATATCTAGAATTAAC
CGCCGATATCGCCATTCTCC
CGCCGATATCTGCCGGCAGA
CGCCGATATCTTACCGAGGC
CGCCGATATCATCATATTAG
CGCCGATATCTGGTCAGCCA
CGCCGATATCACTATGCAAT
CGCCGATATCCGACGCGACT
CGCCGATATCGATACGGAAC
CGCCGATATCTTATCCGGAT
CGCCGATATCTAGAGTAATA
CGCCGATATCGCAGGTCCGT
CGCCGATATCTCGGCCTTAC
CGCCGATATCAGAACGTCTC
CGCCGATATCCCAGTTCCAA
CGCCGATATCGGCGTTAAGG
CGCCGATATCACTTAACCTT
CGCCGATATCCAACCGCTAA
CGCCGATATCGACCTTGATA
CGCCGATATCTCTGATACCA
CGCCGATATCGAAGATCGAG
CGCCGATATCAGGAGCGGTA
CGCCGATATCAAGAAGCTAG
CGCCGATATCTCCGGCCTCG
CGCCGATATCAGAGAAGGTT
CGCCGATATCCATACTCCGA
CGCCGATATCGCTAACTTGC
CGCCGATATCAATCCATCTT
CGCCGATATCGGCTGAGCTC
CGCCGATATCCCGATTCCTG
CGCCGATATCACCGCCAACC
CGCCGATATCTGGCCTGAAG
CGCCGATATCAACCTCATTC
CGCCGATATCATAAGGAGCA
CGCCGATATCCGAACGCCGG
CGCCGATATCGGTATGCTTG
CGCCGATATCAACCTGCGTA
CGCCGATATCGGCAGACGCC
CGCCGATATCTAGCCGTCAT
CGCCGATATCCCTGGAAGAG
CGCCGATATCGGAGGTTCTA
CGCCGATATCCTAGTAGTCT
CGCCGATATCATCATCAACG
CGCCGATATCACGCGAGATT
CGCCGATATCGAAGAGGCAT
CGCCGATATCGGTATCCGCC
CGCCGATATCAACTAGGCGC
CGCCGATATCTCGCTAAGCA
CGCCGATATCTATATACTAA
CGCCGATATCACTTGCTAGA
CGCCGATATCAACCATTGGA
CGCCGATATCTCGCGGTTGG
CGCCGATATCCGTAGTTACC
CGCCGATATCTCCAATCATC
CGCCGATATCAATCGATAAT
CGCCGATATCCCATTATCTA
CGCCGATATCTCAACGTAAG
CGCCGATATCTCTAATAGTA
CGCCGATATCAACCGCTGGT
CGCCGATATCGATCGCTTCT
CGCCGATATCCTAACTAGAT
CGCCGATATCGCTGGAACTT
CGCCGATATCAGGTTAGTTC
CGCCGATATCCATTCGACGG
CGCCGATATCCATTCAATCA
CGCCGATATCCGGATTAGAA
CGCCGATATCATCGGCTATC
CGCCGATATCCCTTGATCGT
CGCCGATATCACGAAGTCAA
CGCCGATATCTTACCTCGAC
CGCCGATATCGGAGGATAGC
CGCCGATATCGGCTCTCTAT
CGCCGATATCGGTTGGCGAC
CGCCGATATCGTAGATGCGC
CGCCGATATCAGGACTGCGA
CGCCGATATCGAGGCTTATT
CGCCGATATCACGGAGAATA
CGCCGATATCGACGAGGTTG
CGCCGATATCTTCTCTGAGA
CGCCGATATCTAGAATAGCC
CGCCGATATCTGGCAGAAGT
CGCCGATATCCGAAGGCATG
CGCCGATATCAGCGATCCGC
CGCCGATATCATGAGTTCTC
CGCCGATATCGTAGATCGTT
CGCCGATATCTCGGTAAGGC
CGCCGATATCACTCGACGCC
CGCCGATATCCGCCAGGCAT
CGCCGATATCATTAACTTAA
CGCCGATATCCTGGTTGGTT
CGCCGATATCCCTGCATCAA
CGCCGATATCGCTCGAATCA
CGCCGATATCCTTCATTAGA
CGCCGATATCAATTGAGAGA
CGCCGATATCACGCTTCTCT
CGCCGATATCCCATCGGACC
CGCCGATATCGAGGTCGGTT
CGCCGATATCACGATAGACT
CGCCGATATCCCTATCATAA
CGCCGATATCAATACCAGTT
CGCCGATATCCGTATTGAGA
CGCCGATATCCCGCGCAGGT
CGCCGATATCTCTGACGAGG
CGCCGATATCGGCTCGAGAT
CGCCGATATCAATCGAACTC
CGCCGATATCGTAGTTGGAT
CGCCGATATCATATGCCATC
CGCCGATATCGGCATCTACC
CGCCGATATCACGCGCTCCT
CGCCGATATCGCGGCCAATC
CGCCGATATCAATCCGGTCA
CGCCGATATCGCGGTTATTG
CGCCGATATCTAGCCAGCAA
CGCCGATATCACTCTACTGG
CGCCGATATCGATTCCGGAA
CGCCGATATCTCCTCTCCGT
CGCCGATATCGGACGACGCA
CGCCGATATCCCTAAGCGGT
CGCCGATATCAAGTACGTTA
CGCCGATATCTTCTCTACTA
CGCCGATATCAGCGTCGTAT
CGCCGATATCACGCGTATCG
CGCCGATATCCTATTAACCA
CGCCGATATCCATCCAGCCA
CGCCGATATCTCGGCGTCGT
CGCCGATATCCCTGAGAGCA
CGCCGATATCTGGCATAACG
CGCCGATATCATAACCGTTC
CGCCGATATCCGTCTATGAA
CGCCGATATCCGTAAGGAGT
CGCCGATATCGAATGAGGAG
CGCCGATATCCCAGGCTCTT
CGCCGATATCGACCAATGCG
CGCCGATATCCATGACTCAA
CGCCGATATCGATCCAGCGT
CGCCGATATCGGCTGCCTTA
CGCCGATATCGCCTGATATA
CGCCGATATCACCAGTATAA
CGCCGATATCTCTCTCATCC
CGCCGATATCAGGTCTATGG
CGCCGATATCCGAATCTCCT
CGCCGATATCAAGCATCCTA
CGCCGATATCAGGCCGGTAA
CGCCGATATCATCCATCAGG
CGCCGATATCAGGTAGAGCT
CGCCGATATCACTCCGCCAA
CGCCGATATCTGAGACTCTA
CGCCGATATCTTCTATAGAG
CGCCGATATCGCCTCAGCAT
CGCCGATATCTCCGCCGGTC
CGCCGATATCTTCGCTGCCT
CGCCGATATCAGCAAGAACC
CGCCGATATCGGCTATTCGA
CGCCGATATCCTGAAGAGAC
CGCCGATATCGCCATCAACT
CGCCGATATCCTCGGAGCAA
CGCCGATATCTTGCAGCATT
CGCCGATATCACGTTGAATG
CGCCGATATCGCGGAGTCGA
CGCCGATATCTCTAGTCAAG
CGCCGATATCATCTAGGTTC
CGCCGATATCTGCCTAACTT
CGCCGATATCGGATTCTATC
CGCCGATATCTTGATATGAA
CGCCGATATCTCTATCGGTA
CGCCGATATCGGCTTCTGGA
CGCCGATATCACTGGTAGAT
CGCCGATATCGGCGGTTGAC
CGCCGATATCCGGTCAAGAA
CGCCGATATCCGCTCCTAAC
CGCCGATATCATCCATGACT
CGCCGATATCAACCTGGTCT
CGCCGATATCACCGAAGACC
CGCCGATATCGGTACCGGCA
CGCCGATATCAAGCCAGTTA
CGCCGATATCTCTTGCCGAC
CGCCGATATCAAGACCGTTG
CGCCGATATCAGGTTAGCAT
CGCCGATATCTTCGCCTCCA
CGCCGATATCAGAGCCAAGG
CGCCGATATCAATACCATCC
CGCCGATATCAGCTCTCCTC
CGCCGATATCCTTGATTGCC
CGCCGATATCAGCTTATCCG
CGCCGATATCAAGAATCTGA
CGCCGATATCCATCTCTGCA
CGCCGATATCACCTGGCCAA
CGCCGATATCTAACTGGTTA
CGCCGATATCTTGCTAACGG
CGCCGATATCACTAGAGAGT
CGCCGATATCAATGCCGCTT
CGCCGATATCTATAGACGCA
CGCCGATATCTCAATCGCAT
CGCCGATATCTTCTTAATAA
CGCCGATATCGTCCTAGAGG
CGCCGATATCATATTGATAC
CGCCGATATCCCGCTGCCAG
CGCCGATATCCCTAGTACGT
CGCCGATATCCAATTACCGT
CGCCGATATCGGCCGTAGTC
CGCCGATATCCGATTACGGC
CGCCGATATCTAATGAACGA
CGCCGATATCCCGTTCCTTA
CGCCGATATCGGTACCATAT
CGCCGATATCCCGATTCGCA
CGCCGATATCATGGCTCTGC
CGCCGATATCGTATAATACG
CGCCGATATCATCAGCAAGT
CGCCGATATCGGCGAACTCG
CGCCGATATCTTAATTGAAT
CGCCGATATCTTAGGACCGG
CGCCGATATCAAGTAAGAGC
CGCCGATATCCCTTGGTCCA
CGCCGATATCCATCAGAATG
CGCCGATATCTTATAGCAGA
CGCCGATATCTTACTTGGAA
CGCCGATATCGCTCAGCCGG
CGCCGATATCACGTCCGCAG
CGCCGATATCTTGACTGACG
CGCCGATATCTTGCGAGGCA
CGCCGATATCTTCCAACCGC
CGCCGATATCTAACCTTCGG
CGCCGATATCTCAAGCCGAT
CGCCGATATCCTTGCAACCT
CGCCGATATCCCATCGCGAA
CGCCGATATCTAGACTTCTT
CGCCGATATCGTCCTTAAGA
CGCCGATATCAGTAACGGTC
CGCCGATATCGTTCGTCAGA
CGCCGATATCCGCCTAATGC
CGCCGATATCACCGGAATTA
CGCCGATATCTAGGCCATAG
CGCCGATATCTAACTCTTAG
CGCCGATATCTATGAGTTAA
CGCCGATATCTATCATGATC
CGCCGATATCGAGCATATGG
CGCCGATATCTAACGATCCA
CGCCGATATCCGGCGTAACT
CGCCGATATCCGTCGCAGCC
CGCCGATATCGTAGCTCCAT
CGCCGATATCTTGCCTTGGC
CGCCGATATCTGCTAATTCT
CGCCGATATCGTCCTACTTG
CGCCGATATCGGTAGGTTAG
CGCCGATATCGAGCATCATT
CGCCGATATCCCGCTCCGGC
CGCCGATATCTTCTTCCGGT
CGCCGATATCAGGAGAGAAC
CGCCGATATCTAACTCAATT
CGCCGATATCACTATAGGTT
CGCCGATATCCAAGATGCCG
CGCCGATATCAACGTCTAGT
CGCCGATATCAGGTATACTC
CGCCGATATCTTCATAGGAC
CGCCGATATCGGAGGCCTCC
CGCCGATATCTTCAATATAA
CGCCGATATCACGTCATATA
CGCCGATATCTTGACCAGGA
CGCCGATATCCGGTTGCGCG
CGCCGATATCCAAGGAGGTC
CGCCGATATCTTACGATGAA
CGCCGATATCTTGCTGGCAT
CGCCGATATCGAGGCATCAA
CGCCGATATCATTCGACCAA
CGCCGATATCGCCGTATGCT
CGCCGATATCCTGAACTGGT
CGCCGATATCCATAACCAGC
CGCCGATATCAAGTTGCCAT
CGCCGATATCAGGCCGCTCG
CGCCGATATCAGGTAATAGG
CGCCGATATCGTACTAGTAA
CGCCGATATCGCGCGGTAGT
CGCCGATATCCTGGATTAGT
CGCCGATATCTTGGATCCTT
CGCCGATATCTTGGAATCTC
CGCCGATATCACCTGGACGC
CGCCGATATCCCTGACGTTC
CGCCGATATCGCGTTCAGCT
CGCCGATATCTTAGCAATAA
CGCCGATATCTTGATGCTAT
CGCCGATATCCTCTGCGGCA
CGCCGATATCAATAATACCA
CGCCGATATCACGCCGTTCA
CGCCGATATCTTCGCTTACG
CGCCGATATCTACGGCTACG
CGCCGATATCTTCTTATCGA
CGCCGATATCTTCCATGGCA
CGCCGATATCAAGTAGTCAG
CGCCGATATCTCAGCTCTAA
CGCCGATATCCGAATAGATG
CGCCGATATCCGGAGATCCG
CGCCGATATCACCGCAGAAT
CGCCGATATCTCTCCTATAA
CGCCGATATCCAACCTATAT
CGCCGATATCAGTCGAGAAG
CGCCGATATCAAGACGGCCA
CGCCGATATCGCCAACGCCA
CGCCGATATCTCTACCATTA
CGCCGATATCCTTGCGGTCT
CGCCGATATCTTACGTATAC
CGCCGATATCCGATTGGTTA
CGCCGATATCACTTAACTAG
CGCCGATATCGCAGACCGGT
CGCCGATATCTGAGTCCAGA
CGCCGATATCTGGAGAATTC
CGCCGATATCACCAGCCTTA
CGCCGATATCGGCGAGCTTA
CGCCGATATCTCGAGGAGTA
CGCCGATATCCCTTACTCCT
CGCCGATATCTCAGACGAAC
CGCCGATATCCCGTCCAGTA
CGCCGATATCGTTCCGCTAA
CGCCGATATCCAGATTCGAT
CGCCGATATCTGCATATAAC
CGCCGATATCTAGGCAGATA
CGCCGATATCTATGCCGAGT
CGCCGATATCATAGTCGTAG
CGCCGATATCGGATGCAGCA
CGCCGATATCCCGCTATATT
CGCCGATATCATCGAGTCGC
CGCCGATATCGCGACGCAGA
CGCCGATATCAATGGTCGAC
CGCCGATATCTGGAACTAGA
CGCCGATATCGTCCAACTCA
CGCCGATATCGTTATGGATC
CGCCGATATCTTATAAGAAC
CGCCGATATCCAAGCTTCAT
CGCCGATATCCTGATTAAGA
CGCCGATATCTACTTACTTA
CGCCGATATCGGATCTGCAG
CGCCGATATCATGCAATATG
CGCCGATATCTTCCTAGACC
CGCCGATATCACTGCCGATA
CGCCGATATCTCCAGAAGGT
CGCCGATATCTTCAAGACCA
CGCCGATATCTATTACTCAT
CGCCGATATCAACTGATCTT
CGCCGATATCCCGCGGACCG
CGCCGATATCAATACGCAGG
CGCCGATATCGGTCGCGTCA
CGCCGATATCAATTATCAGC
CGCCGATATCCAGCTATCGT
CGCCGATATCATTGCGCTGA
CGCCGATATCTTGGTAGGCG
CGCCGATATCAGCTAAGGTA
CGCCGATATCTCGTAGAGAA
CGCCGATATCTGATGGCCTT
CGCCGATATCTGGAAGTACC
CGCCGATATCCTCCAAGGAT
CGCCGATATCAGATATATCG
CGCCGATATCCATGCTGGTT
CGCCGATATCTCCTCGAGTC
CGCCGATATCGCAAGGAATA
CGCCGATATCGGCATAGCTT
CGCCGATATCCTACGGTAGC
CGCCGATATCAGTAAGCATA
CGCCGATATCCGCCTCGAAC
CGCCGATATCTTAGGATCTA
CGCCGATATCACTACTGAAG
CGCCGATATCAATCTGGAGT
AGAGGACTGGTTCTCGCATG
AGAGGACTGGTCCTACCAGT
AGAGGACTGGGCGTTGGAGC
AGAGGACTGGGATCTTACGC
AGAGGACTGGCTGATGGTCA
AGAGGACTGGCCGAGAATCC
AGAGGACTGGGCCGCAACGA
AGAGGACTGGTGAGTCTGGC
AGAGGACTGGTGCGGACCTA
AGAGGACTGGACCTCGTTGA
AGAGGACTGGACGGAGGCGG
AGAGGACTGGTAGATCTACT
AGAGGACTGGAATTAAGACT
AGAGGACTGGCCATTGCGTT
AGAGGACTGGTTATTCATTC
AGAGGACTGGATCTCCGAAC
AGAGGACTGGTTGACTTCAG
AGAGGACTGGGGCAGGTATT
AGAGGACTGGAGAGCTATAA
AGAGGACTGGCTAAGAGAAG
AGAGGACTGGACTCAATAGG
AGAGGACTGGCTTGCGCCGC
AGAGGACTGGAATCGTAGCG
AGAGGACTGGGGTACTGCCT
AGAGGACTGGTAGAATTAAC
AGAGGACTGGGCCATTCTCC
AGAGGACTGGTGCCGGCAGA
AGAGGACTGGTTACCGAGGC
AGAGGACTGGATCATATTAG
AGAGGACTGGTGGTCAGCCA
AGAGGACTGGACTATGCAAT
AGAGGACTGGCGACGCGACT
AGAGGACTGGGATACGGAAC
AGAGGACTGGTTATCCGGAT
AGAGGACTGGTAGAGTAATA
AGAGGACTGGGCAGGTCCGT
AGAGGACTGGTCGGCCTTAC
AGAGGACTGGAGAACGTCTC
AGAGGACTGGCCAGTTCCAA
AGAGGACTGGGGCGTTAAGG
AGAGGACTGGACTTAACCTT
AGAGGACTGGCAACCGCTAA
AGAGGACTGGGACCTTGATA
AGAGGACTGGTCTGATACCA
AGAGGACTGGGAAGATCGAG
AGAGGACTGGAGGAGCGGTA
AGAGGACTGGAAGAAGCTAG
AGAGGACTGGTCCGGCCTCG
AGAGGACTGGAGAGAAGGTT
AGAGGACTGGCATACTCCGA
AGAGGACTGGGCTAACTTGC
AGAGGACTGGAATCCATCTT
AGAGGACTGGGGCTGAGCTC
AGAGGACTGGCCGATTCCTG
AGAGGACTGGACCGCCAACC
AGAGGACTGGTGGCCTGAAG
AGAGGACTGGAACCTCATTC
AGAGGACTGGATAAGGAGCA
AGAGGACTGGCGAACGCCGG
AGAGGACTGGGGTATGCTTG
AGAGGACTGGAACCTGCGTA
AGAGGACTGGGGCAGACGCC
AGAGGACTGGTAGCCGTCAT
AGAGGACTGGCCTGGAAGAG
AGAGGACTGGGGAGGTTCTA
AGAGGACTGGCTAGTAGTCT
AGAGGACTGGATCATCAACG
AGAGGACTGGACGCGAGATT
AGAGGACTGGGAAGAGGCAT
AGAGGACTGGGGTATCCGCC
AGAGGACTGGAACTAGGCGC
AGAGGACTGGTCGCTAAGCA
AGAGGACTGGTATATACTAA
AGAGGACTGGACTTGCTAGA
AGAGGACTGGAACCATTGGA
AGAGGACTGGTCGCGGTTGG
AGAGGACTGGCGTAGTTACC
AGAGGACTGGTCCAATCATC
AGAGGACTGGAATCGATAAT
AGAGGACTGGCCATTATCTA
AGAGGACTGGTCAACGTAAG
AGAGGACTGGTCTAATAGTA
AGAGGACTGGAACCGCTGGT
AGAGGACTGGGATCGCTTCT
AGAGGACTGGCTAACTAGAT
AGAGGACTGGGCTGGAACTT
AGAGGACTGGAGGTTAGTTC
AGAGGACTGGCATTCGACGG
AGAGGACTGGCATTCAATCA
AGAGGACTGGCGGATTAGAA
AGAGGACTGGATCGGCTATC
AGAGGACTGGCCTTGATCGT
AGAGGACTGGACGAAGTCAA
AGAGGACTGGTTACCTCGAC
AGAGGACTGGGGAGGATAGC
AGAGGACTGGGGCTCTCTAT
AGAGGACTGGGGTTGGCGAC
AGAGGACTGGGTAGATGCGC
AGAGGACTGGAGGACTGCGA
AGAGGACTGGGAGGCTTATT
AGAGGACTGGACGGAGAATA
AGAGGACTGGGACGAGGTTG
AGAGGACTGGTTCTCTGAGA
AGAGGACTGGTAGAATAGCC
AGAGGACTGGTGGCAGAAGT
AGAGGACTGGCGAAGGCATG
AGAGGACTGGAGCGATCCGC
AGAGGACTGGATGAGTTCTC
AGAGGACTGGGTAGATCGTT
AGAGGACTGGTCGGTAAGGC
AGAGGACTGGACTCGACGCC
AGAGGACTGGCGCCAGGCAT
AGAGGACTGGATTAACTTAA
AGAGGACTGGCTGGTTGGTT
AGAGGACTGGCCTGCATCAA
AGAGGACTGGGCTCGAATCA
AGAGGACTGGCTTCATTAGA
AGAGGACTGGAATTGAGAGA
AGAGGACTGGACGCTTCTCT
AGAGGACTGGCCATCGGACC
AGAGGACTGGGAGGTCGGTT
AGAGGACTGGACGATAGACT
AGAGGACTGGCCTATCATAA
AGAGGACTGGAATACCAGTT
AGAGGACTGGCGTATTGAGA
AGAGGACTGGCCGCGCAGGT
AGAGGACTGGTCTGACGAGG
AGAGGACTGGGGCTCGAGAT
AGAGGACTGGAATCGAACTC
AGAGGACTGGGTAGTTGGAT
AGAGGACTGGATATGCCATC
AGAGGACTGGGGCATCTACC
AGAGGACTGGACGCGCTCCT
AGAGGACTGGGCGGCCAATC
AGAGGACTGGAATCCGGTCA
AGAGGACTGGGCGGTTATTG
AGAGGACTGGTAGCCAGCAA
AGAGGACTGGACTCTACTGG
AGAGGACTGGGATTCCGGAA
AGAGGACTGGTCCTCTCCGT
AGAGGACTGGGGACGACGCA
AGAGGACTGGCCTAAGCGGT
AGAGGACTGGAAGTACGTTA
AGAGGACTGGTTCTCTACTA
AGAGGACTGGAGCGTCGTAT
AGAGGACTGGACGCGTATCG
AGAGGACTGGCTATTAACCA
AGAGGACTGGCATCCAGCCA
AGAGGACTGGTCGGCGTCGT
AGAGGACTGGCCTGAGAGCA
AGAGGACTGGTGGCATAACG
AGAGGACTGGATAACCGTTC
AGAGGACTGGCGTCTATGAA
AGAGGACTGGCGTAAGGAGT
AGAGGACTGGGAATGAGGAG
AGAGGACTGGCCAGGCTCTT
AGAGGACTGGGACCAATGCG
AGAGGACTGGCATGACTCAA
AGAGGACTGGGATCCAGCGT
AGAGGACTGGGGCTGCCTTA
AGAGGACTGGGCCTGATATA
AGAGGACTGGACCAGTATAA
AGAGGACTGGTCTCTCATCC
AGAGGACTGGAGGTCTATGG
AGAGGACTGGCGAATCTCCT
AGAGGACTGGAAGCATCCTA
AGAGGACTGGAGGCCGGTAA
AGAGGACTGGATCCATCAGG
AGAGGACTGGAGGTAGAGCT
AGAGGACTGGACTCCGCCAA
AGAGGACTGGTGAGACTCTA
AGAGGACTGGTTCTATAGAG
AGAGGACTGGGCCTCAGCAT
AGAGGACTGGTCCGCCGGTC
AGAGGACTGGTTCGCTGCCT
AGAGGACTGGAGCAAGAACC
AGAGGACTGGGGCTATTCGA
AGAGGACTGGCTGAAGAGAC
AGAGGACTGGGCCATCAACT
AGAGGACTGGCTCGGAGCAA
AGAGGACTGGTTGCAGCATT
AGAGGACTGGACGTTGAATG
AGAGGACTGGGCGGAGTCGA
AGAGGACTGGTCTAGTCAAG
AGAGGACTGGATCTAGGTTC
AGAGGACTGGTGCCTAACTT
AGAGGACTGGGGATTCTATC
AGAGGACTGGTTGATATGAA
AGAGGACTGGTCTATCGGTA
AGAGGACTGGGGCTTCTGGA
AGAGGACTGGACTGGTAGAT
AGAGGACTGGGGCGGTTGAC
AGAGGACTGGCGGTCAAGAA
AGAGGACTGGCGCTCCTAAC
AGAGGACTGGATCCATGACT
AGAGGACTGGAACCTGGTCT
AGAGGACTGGACCGAAGACC
AGAGGACTGGGGTACCGGCA
AGAGGACTGGAAGCCAGTTA
AGAGGACTGGTCTTGCCGAC
AGAGGACTGGAAGACCGTTG
AGAGGACTGGAGGTTAGCAT
AGAGGACTGGTTCGCCTCCA
AGAGGACTGGAGAGCCAAGG
AGAGGACTGGAATACCATCC
AGAGGACTGGAGCTCTCCTC
AGAGGACTGGCTTGATTGCC
AGAGGACTGGAGCTTATCCG
AGAGGACTGGAAGAATCTGA
AGAGGACTGGCATCTCTGCA
AGAGGACTGGACCTGGCCAA
AGAGGACTGGTAACTGGTTA
AGAGGACTGGTTGCTAACGG
AGAGGACTGGACTAGAGAGT
AGAGGACTGGAATGCCGCTT
AGAGGACTGGTATAGACGCA
AGAGGACTGGTCAATCGCAT
AGAGGACTGGTTCTTAATAA
AGAGGACTGGGTCCTAGAGG
AGAGGACTGGATATTGATAC
AGAGGACTGGCCGCTGCCAG
AGAGGACTGGCCTAGTACGT
AGAGGACTGGCAATTACCGT
AGAGGACTGGGGCCGTAGTC
AGAGGACTGGCGATTACGGC
AGAGGACTGGTAATGAACGA
AGAGGACTGGCCGTTCCTTA
AGAGGACTGGGGTACCATAT
AGAGGACTGGCCGATTCGCA
AGAGGACTGGATGGCTCTGC
AGAGGACTGGGTATAATACG
AGAGGACTGGATCAGCAAGT
AGAGGACTGGGGCGAACTCG
AGAGGACTGGTTAATTGAAT
AGAGGACTGGTTAGGACCGG
AGAGGACTGGAAGTAAGAGC
AGAGGACTGGCCTTGGTCCA
AGAGGACTGGCATCAGAATG
AGAGGACTGGTTATAGCAGA
AGAGGACTGGTTACTTGGAA
AGAGGACTGGGCTCAGCCGG
AGAGGACTGGACGTCCGCAG
AGAGGACTGGTTGACTGACG
AGAGGACTGGTTGCGAGGCA
AGAGGACTGGTTCCAACCGC
AGAGGACTGGTAACCTTCGG
AGAGGACTGGTCAAGCCGAT
AGAGGACTGGCTTGCAACCT
AGAGGACTGGCCATCGCGAA
AGAGGACTGGTAGACTTCTT
AGAGGACTGGGTCCTTAAGA
AGAGGACTGGAGTAACGGTC
AGAGGACTGGGTTCGTCAGA
AGAGGACTGGCGCCTAATGC
AGAGGACTGGACCGGAATTA
AGAGGACTGGTAGGCCATAG
AGAGGACTGGTAACTCTTAG
AGAGGACTGGTATGAGTTAA
AGAGGACTGGTATCATGATC
AGAGGACTGGGAGCATATGG
AGAGGACTGGTAACGATCCA
AGAGGACTGGCGGCGTAACT
AGAGGACTGGCGTCGCAGCC
AGAGGACTGGGTAGCTCCAT
AGAGGACTGGTTGCCTTGGC
AGAGGACTGGTGCTAATTCT
AGAGGACTGGGTCCTACTTG
AGAGGACTGGGGTAGGTTAG
AGAGGACTGGGAGCATCATT
AGAGGACTGGCCGCTCCGGC
AGAGGACTGGTTCTTCCGGT
AGAGGACTGGAGGAGAGAAC
AGAGGACTGGTAACTCAATT
AGAGGACTGGACTATAGGTT
AGAGGACTGGCAAGATGCCG
AGAGGACTGGAACGTCTAGT
AGAGGACTGGAGGTATACTC
AGAGGACTGGTTCATAGGAC
AGAGGACTGGGGAGGCCTCC
AGAGGACTGGTTCAATATAA
AGAGGACTGGACGTCATATA
AGAGGACTGGTTGACCAGGA
AGAGGACTGGCGGTTGCGCG
AGAGGACTGGCAAGGAGGTC
AGAGGACTGGTTACGATGAA
AGAGGACTGGTTGCTGGCAT
AGAGGACTGGGAGGCATCAA
AGAGGACTGGATTCGACCAA
AGAGGACTGGGCCGTATGCT
AGAGGACTGGCTGAACTGGT
AGAGGACTGGCATAACCAGC
AGAGGACTGGAAGTTGCCAT
AGAGGACTGGAGGCCGCTCG
AGAGGACTGGAGGTAATAGG
AGAGGACTGGGTACTAGTAA
AGAGGACTGGGCGCGGTAGT
AGAGGACTGGCTGGATTAGT
AGAGGACTGGTTGGATCCTT
AGAGGACTGGTTGGAATCTC
AGAGGACTGGACCTGGACGC
AGAGGACTGGCCTGACGTTC
AGAGGACTGGGCGTTCAGCT
AGAGGACTGGTTAGCAATAA
AGAGGACTGGTTGATGCTAT
AGAGGACTGGCTCTGCGGCA
AGAGGACTGGAATAATACCA
AGAGGACTGGACGCCGTTCA
AGAGGACTGGTTCGCTTACG
AGAGGACTGGTACGGCTACG
AGAGGACTGGTTCTTATCGA
AGAGGACTGGTTCCATGGCA
AGAGGACTGGAAGTAGTCAG
AGAGGACTGGTCAGCTCTAA
AGAGGACTGGCGAATAGATG
AGAGGACTGGCGGAGATCCG
AGAGGACTGGACCGCAGAAT
AGAGGACTGGTCTCCTATAA
AGAGGACTGGCAACCTATAT
AGAGGACTGGAGTCGAGAAG
AGAGGACTGGAAGACGGCCA
AGAGGACTGGGCCAACGCCA
AGAGGACTGGTCTACCATTA
AGAGGACTGGCTTGCGGTCT
AGAGGACTGGTTACGTATAC
AGAGGACTGGCGATTGGTTA
AGAGGACTGGACTTAACTAG
AGAGGACTGGGCAGACCGGT
AGAGGACTGGTGAGTCCAGA
AGAGGACTGGTGGAGAATTC
AGAGGACTGGACCAGCCTTA
AGAGGACTGGGGCGAGCTTA
AGAGGACTGGTCGAGGAGTA
AGAGGACTGGCCTTACTCCT
AGAGGACTGGTCAGACGAAC
AGAGGACTGGCCGTCCAGTA
AGAGGACTGGGTTCCGCTAA
AGAGGACTGGCAGATTCGAT
AGAGGACTGGTGCATATAAC
AGAGGACTGGTAGGCAGATA
AGAGGACTGGTATGCCGAGT
AGAGGACTGGATAGTCGTAG
AGAGGACTGGGGATGCAGCA
AGAGGACTGGCCGCTATATT
AGAGGACTGGATCGAGTCGC
AGAGGACTGGGCGACGCAGA
AGAGGACTGGAATGGTCGAC
AGAGGACTGGTGGAACTAGA
AGAGGACTGGGTCCAACTCA
AGAGGACTGGGTTATGGATC
AGAGGACTGGTTATAAGAAC
AGAGGACTGGCAAGCTTCAT
AGAGGACTGGCTGATTAAGA
AGAGGACTGGTACTTACTTA
AGAGGACTGGGGATCTGCAG
AGAGGACTGGATGCAATATG
AGAGGACTGGTTCCTAGACC
AGAGGACTGGACTGCCGATA
AGAGGACTGGTCCAGAAGGT
AGAGGACTGGTTCAAGACCA
AGAGGACTGGTATTACTCAT
AGAGGACTGGAACTGATCTT
AGAGGACTGGCCGCGGACCG
AGAGGACTGGAATACGCAGG
AGAGGACTGGGGTCGCGTCA
AGAGGACTGGAATTATCAGC
AGAGGACTGGCAGCTATCGT
AGAGGACTGGATTGCGCTGA
AGAGGACTGGTTGGTAGGCG
AGAGGACTGGAGCTAAGGTA
AGAGGACTGGTCGTAGAGAA
AGAGGACTGGTGATGGCCTT
AGAGGACTGGTGGAAGTACC
AGAGGACTGGCTCCAAGGAT
AGAGGACTGGAGATATATCG
AGAGGACTGGCATGCTGGTT
AGAGGACTGGTCCTCGAGTC
AGAGGACTGGGCAAGGAATA
AGAGGACTGGGGCATAGCTT
AGAGGACTGGCTACGGTAGC
AGAGGACTGGAGTAAGCATA
AGAGGACTGGCGCCTCGAAC
AGAGGACTGGTTAGGATCTA
AGAGGACTGGACTACTGAAG
AGAGGACTGGAATCTGGAGT
CCGAACTATGTTCTCGCATG
CCGAACTATGTCCTACCAGT
CCGAACTATGGCGTTGGAGC
CCGAACTATGGATCTTACGC
CCGAACTATGCTGATGGTCA
CCGAACTATGCCGAGAATCC
CCGAACTATGGCCGCAACGA
CCGAACTATGTGAGTCTGGC
CCGAACTATGTGCGGACCTA
CCGAACTATGACCTCGTTGA
CCGAACTATGACGGAGGCGG
CCGAACTATGTAGATCTACT
CCGAACTATGAATTAAGACT
CCGAACTATGCCATTGCGTT
CCGAACTATGTTATTCATTC
CCGAACTATGATCTCCGAAC
CCGAACTATGTTGACTTCAG
CCGAACTATGGGCAGGTATT
CCGAACTATGAGAGCTATAA
CCGAACTATGCTAAGAGAAG
CCGAACTATGACTCAATAGG
CCGAACTATGCTTGCGCCGC
CCGAACTATGAATCGTAGCG
CCGAACTATGGGTACTGCCT
CCGAACTATGTAGAATTAAC
CCGAACTATGGCCATTCTCC
CCGAACTATGTGCCGGCAGA
CCGAACTATGTTACCGAGGC
CCGAACTATGATCATATTAG
CCGAACTATGTGGTCAGCCA
CCGAACTATGACTATGCAAT
CCGAACTATGCGACGCGACT
CCGAACTATGGATACGGAAC
CCGAACTATGTTATCCGGAT
CCGAACTATGTAGAGTAATA
CCGAACTATGGCAGGTCCGT
CCGAACTATGTCGGCCTTAC
CCGAACTATGAGAACGTCTC
CCGAACTATGCCAGTTCCAA
CCGAACTATGGGCGTTAAGG
CCGAACTATGACTTAACCTT
CCGAACTATGCAACCGCTAA
CCGAACTATGGACCTTGATA
CCGAACTATGTCTGATACCA
CCGAACTATGGAAGATCGAG
CCGAACTATGAGGAGCGGTA
CCGAACTATGAAGAAGCTAG
CCGAACTATGTCCGGCCTCG
CCGAACTATGAGAGAAGGTT
CCGAACTATGCATACTCCGA
CCGAACTATGGCTAACTTGC
CCGAACTATGAATCCATCTT
CCGAACTATGGGCTGAGCTC
CCGAACTATGCCGATTCCTG
CCGAACTATGACCGCCAACC
CCGAACTATGTGGCCTGAAG
CCGAACTATGAACCTCATTC
CCGAACTATGATAAGGAGCA
CCGAACTATGCGAACGCCGG
CCGAACTATGGGTATGCTTG
CCGAACTATGAACCTGCGTA
CCGAACTATGGGCAGACGCC
CCGAACTATGTAGCCGTCAT
CCGAACTATGCCTGGAAGAG
CCGAACTATGGGAGGTTCTA
CCGAACTATGCTAGTAGTCT
CCGAACTATGATCATCAACG
CCGAACTATGACGCGAGATT
CCGAACTATGGAAGAGGCAT
CCGAACTATGGGTATCCGCC
CCGAACTATGAACTAGGCGC
CCGAACTATGTCGCTAAGCA
CCGAACTATGTATATACTAA
CCGAACTATGACTTGCTAGA
CCGAACTATGAACCATTGGA
CCGAACTATGTCGCGGTTGG
CCGAACTATGCGTAGTTACC
CCGAACTATGTCCAATCATC
CCGAACTATGAATCGATAAT
CCGAACTATGCCATTATCTA
CCGAACTATGTCAACGTAAG
CCGAACTATGTCTAATAGTA
CCGAACTATGAACCGCTGGT
CCGAACTATGGATCGCTTCT
CCGAACTATGCTAACTAGAT
CCGAACTATGGCTGGAACTT
CCGAACTATGAGGTTAGTTC
CCGAACTATGCATTCGACGG
CCGAACTATGCATTCAATCA
CCGAACTATGCGGATTAGAA
CCGAACTATGATCGGCTATC
CCGAACTATGCCTTGATCGT
CCGAACTATGACGAAGTCAA
CCGAACTATGTTACCTCGAC
CCGAACTATGGGAGGATAGC
CCGAACTATGGGCTCTCTAT
CCGAACTATGGGTTGGCGAC
CCGAACTATGGTAGATGCGC
CCGAACTATGAGGACTGCGA
CCGAACTATGGAGGCTTATT
CCGAACTATGACGGAGAATA
CCGAACTATGGACGAGGTTG
CCGAACTATGTTCTCTGAGA
CCGAACTATGTAGAATAGCC
CCGAACTATGTGGCAGAAGT
CCGAACTATGCGAAGGCATG
CCGAACTATGAGCGATCCGC
CCGAACTATGATGAGTTCTC
CCGAACTATGGTAGATCGTT
CCGAACTATGTCGGTAAGGC
CCGAACTATGACTCGACGCC
CCGAACTATGCGCCAGGCAT
CCGAACTATGATTAACTTAA
CCGAACTATGCTGGTTGGTT
CCGAACTATGCCTGCATCAA
CCGAACTATGGCTCGAATCA
CCGAACTATGCTTCATTAGA
CCGAACTATGAATTGAGAGA
CCGAACTATGACGCTTCTCT
CCGAACTATGCCATCGGACC
CCGAACTATGGAGGTCGGTT
CCGAACTATGACGATAGACT
CCGAACTATGCCTATCATAA
CCGAACTATGAATACCAGTT
CCGAACTATGCGTATTGAGA
CCGAACTATGCCGCGCAGGT
CCGAACTATGTCTGACGAGG
CCGAACTATGGGCTCGAGAT
CCGAACTATGAATCGAACTC
CCGAACTATGGTAGTTGGAT
CCGAACTATGATATGCCATC
CCGAACTATGGGCATCTACC
CCGAACTATGACGCGCTCCT
CCGAACTATGGCGGCCAATC
CCGAACTATGAATCCGGTCA
CCGAACTATGGCGGTTATTG
CCGAACTATGTAGCCAGCAA
CCGAACTATGACTCTACTGG
CCGAACTATGGATTCCGGAA
CCGAACTATGTCCTCTCCGT
CCGAACTATGGGACGACGCA
CCGAACTATGCCTAAGCGGT
CCGAACTATGAAGTACGTTA
CCGAACTATGTTCTCTACTA
CCGAACTATGAGCGTCGTAT
CCGAACTATGACGCGTATCG
CCGAACTATGCTATTAACCA
CCGAACTATGCATCCAGCCA
CCGAACTATGTCGGCGTCGT
CCGAACTATGCCTGAGAGCA
CCGAACTATGTGGCATAACG
CCGAACTATGATAACCGTTC
CCGAACTATGCGTCTATGAA
CCGAACTATGCGTAAGGAGT
CCGAACTATGGAATGAGGAG
CCGAACTATGCCAGGCTCTT
CCGAACTATGGACCAATGCG
CCGAACTATGCATGACTCAA
CCGAACTATGGATCCAGCGT
CCGAACTATGGGCTGCCTTA
CCGAACTATGGCCTGATATA
CCGAACTATGACCAGTATAA
CCGAACTATGTCTCTCATCC
CCGAACTATGAGGTCTATGG
CCGAACTATGCGAATCTCCT
CCGAACTATGAAGCATCCTA
CCGAACTATGAGGCCGGTAA
CCGAACTATGATCCATCAGG
CCGAACTATGAGGTAGAGCT
CCGAACTATGACTCCGCCAA
CCGAACTATGTGAGACTCTA
CCGAACTATGTTCTATAGAG
CCGAACTATGGCCTCAGCAT
CCGAACTATGTCCGCCGGTC
CCGAACTATGTTCGCTGCCT
CCGAACTATGAGCAAGAACC
CCGAACTATGGGCTATTCGA
CCGAACTATGCTGAAGAGAC
CCGAACTATGGCCATCAACT
CCGAACTATGCTCGGAGCAA
CCGAACTATGTTGCAGCATT
CCGAACTATGACGTTGAATG
CCGAACTATGGCGGAGTCGA
CCGAACTATGTCTAGTCAAG
CCGAACTATGATCTAGGTTC
CCGAACTATGTGCCTAACTT
CCGAACTATGGGATTCTATC
CCGAACTATGTTGATATGAA
CCGAACTATGTCTATCGGTA
CCGAACTATGGGCTTCTGGA
CCGAACTATGACTGGTAGAT
CCGAACTATGGGCGGTTGAC
CCGAACTATGCGGTCAAGAA
CCGAACTATGCGCTCCTAAC
CCGAACTATGATCCATGACT
CCGAACTATGAACCTGGTCT
CCGAACTATGACCGAAGACC
CCGAACTATGGGTACCGGCA
CCGAACTATGAAGCCAGTTA
CCGAACTATGTCTTGCCGAC
CCGAACTATGAAGACCGTTG
CCGAACTATGAGGTTAGCAT
CCGAACTATGTTCGCCTCCA
CCGAACTATGAGAGCCAAGG
CCGAACTATGAATACCATCC
CCGAACTATGAGCTCTCCTC
CCGAACTATGCTTGATTGCC
CCGAACTATGAGCTTATCCG
CCGAACTATGAAGAATCTGA
CCGAACTATGCATCTCTGCA
CCGAACTATGACCTGGCCAA
CCGAACTATGTAACTGGTTA
CCGAACTATGTTGCTAACGG
CCGAACTATGACTAGAGAGT
CCGAACTATGAATGCCGCTT
CCGAACTATGTATAGACGCA
CCGAACTATGTCAATCGCAT
CCGAACTATGTTCTTAATAA
CCGAACTATGGTCCTAGAGG
CCGAACTATGATATTGATAC
CCGAACTATGCCGCTGCCAG
CCGAACTATGCCTAGTACGT
CCGAACTATGCAATTACCGT
CCGAACTATGGGCCGTAGTC
CCGAACTATGCGATTACGGC
CCGAACTATGTAATGAACGA
CCGAACTATGCCGTTCCTTA
CCGAACTATGGGTACCATAT
CCGAACTATGCCGATTCGCA
CCGAACTATGATGGCTCTGC
CCGAACTATGGTATAATACG
CCGAACTATGATCAGCAAGT
CCGAACTATGGGCGAACTCG
CCGAACTATGTTAATTGAAT
CCGAACTATGTTAGGACCGG
CCGAACTATGAAGTAAGAGC
CCGAACTATGCCTTGGTCCA
CCGAACTATGCATCAGAATG
CCGAACTATGTTATAGCAGA
CCGAACTATGTTACTTGGAA
CCGAACTATGGCTCAGCCGG
CCGAACTATGACGTCCGCAG
CCGAACTATGTTGACTGACG
CCGAACTATGTTGCGAGGCA
CCGAACTATGTTCCAACCGC
CCGAACTATGTAACCTTCGG
CCGAACTATGTCAAGCCGAT
CCGAACTATGCTTGCAACCT
CCGAACTATGCCATCGCGAA
CCGAACTATGTAGACTTCTT
CCGAACTATGGTCCTTAAGA
CCGAACTATGAGTAACGGTC
CCGAACTATGGTTCGTCAGA
CCGAACTATGCGCCTAATGC
CCGAACTATGACCGGAATTA
CCGAACTATGTAGGCCATAG
CCGAACTATGTAACTCTTAG
CCGAACTATGTATGAGTTAA
CCGAACTATGTATCATGATC
CCGAACTATGGAGCATATGG
CCGAACTATGTAACGATCCA
CCGAACTATGCGGCGTAACT
CCGAACTATGCGTCGCAGCC
CCGAACTATGGTAGCTCCAT
CCGAACTATGTTGCCTTGGC
CCGAACTATGTGCTAATTCT
CCGAACTATGGTCCTACTTG
CCGAACTATGGGTAGGTTAG
CCGAACTATGGAGCATCATT
CCGAACTATGCCGCTCCGGC
CCGAACTATGTTCTTCCGGT
CCGAACTATGAGGAGAGAAC
CCGAACTATGTAACTCAATT
CCGAACTATGACTATAGGTT
CCGAACTATGCAAGATGCCG
CCGAACTATGAACGTCTAGT
CCGAACTATGAGGTATACTC
CCGAACTATGTTCATAGGAC
CCGAACTATGGGAGGCCTCC
CCGAACTATGTTCAATATAA
CCGAACTATGACGTCATATA
CCGAACTATGTTGACCAGGA
CCGAACTATGCGGTTGCGCG
CCGAACTATGCAAGGAGGTC
CCGAACTATGTTACGATGAA
CCGAACTATGTTGCTGGCAT
CCGAACTATGGAGGCATCAA
CCGAACTATGATTCGACCAA
CCGAACTATGGCCGTATGCT
CCGAACTATGCTGAACTGGT
CCGAACTATGCATAACCAGC
CCGAACTATGAAGTTGCCAT
CCGAACTATGAGGCCGCTCG
CCGAACTATGAGGTAATAGG
CCGAACTATGGTACTAGTAA
CCGAACTATGGCGCGGTAGT
CCGAACTATGCTGGATTAGT
CCGAACTATGTTGGATCCTT
CCGAACTATGTTGGAATCTC
CCGAACTATGACCTGGACGC
CCGAACTATGCCTGACGTTC
CCGAACTATGGCGTTCAGCT
CCGAACTATGTTAGCAATAA
CCGAACTATGTTGATGCTAT
CCGAACTATGCTCTGCGGCA
CCGAACTATGAATAATACCA
CCGAACTATGACGCCGTTCA
CCGAACTATGTTCGCTTACG
CCGAACTATGTACGGCTACG
CCGAACTATGTTCTTATCGA
CCGAACTATGTTCCATGGCA
CCGAACTATGAAGTAGTCAG
CCGAACTATGTCAGCTCTAA
CCGAACTATGCGAATAGATG
CCGAACTATGCGGAGATCCG
CCGAACTATGACCGCAGAAT
CCGAACTATGTCTCCTATAA
CCGAACTATGCAACCTATAT
CCGAACTATGAGTCGAGAAG
CCGAACTATGAAGACGGCCA
CCGAACTATGGCCAACGCCA
CCGAACTATGTCTACCATTA
CCGAACTATGCTTGCGGTCT
CCGAACTATGTTACGTATAC
CCGAACTATGCGATTGGTTA
CCGAACTATGACTTAACTAG
CCGAACTATGGCAGACCGGT
CCGAACTATGTGAGTCCAGA
CCGAACTATGTGGAGAATTC
CCGAACTATGACCAGCCTTA
CCGAACTATGGGCGAGCTTA
CCGAACTATGTCGAGGAGTA
CCGAACTATGCCTTACTCCT
CCGAACTATGTCAGACGAAC
CCGAACTATGCCGTCCAGTA
CCGAACTATGGTTCCGCTAA
CCGAACTATGCAGATTCGAT
CCGAACTATGTGCATATAAC
CCGAACTATGTAGGCAGATA
CCGAACTATGTATGCCGAGT
CCGAACTATGATAGTCGTAG
CCGAACTATGGGATGCAGCA
CCGAACTATGCCGCTATATT
CCGAACTATGATCGAGTCGC
CCGAACTATGGCGACGCAGA
CCGAACTATGAATGGTCGAC
CCGAACTATGTGGAACTAGA
CCGAACTATGGTCCAACTCA
CCGAACTATGGTTATGGATC
CCGAACTATGTTATAAGAAC
CCGAACTATGCAAGCTTCAT
CCGAACTATGCTGATTAAGA
CCGAACTATGTACTTACTTA
CCGAACTATGGGATCTGCAG
CCGAACTATGATGCAATATG
CCGAACTATGTTCCTAGACC
CCGAACTATGACTGCCGATA
CCGAACTATGTCCAGAAGGT
CCGAACTATGTTCAAGACCA
CCGAACTATGTATTACTCAT
CCGAACTATGAACTGATCTT
CCGAACTATGCCGCGGACCG
CCGAACTATGAATACGCAGG
CCGAACTATGGGTCGCGTCA
CCGAACTATGAATTATCAGC
CCGAACTATGCAGCTATCGT
CCGAACTATGATTGCGCTGA
CCGAACTATGTTGGTAGGCG
CCGAACTATGAGCTAAGGTA
CCGAACTATGTCGTAGAGAA
CCGAACTATGTGATGGCCTT
CCGAACTATGTGGAAGTACC
CCGAACTATGCTCCAAGGAT
CCGAACTATGAGATATATCG
CCGAACTATGCATGCTGGTT
CCGAACTATGTCCTCGAGTC
CCGAACTATGGCAAGGAATA
CCGAACTATGGGCATAGCTT
CCGAACTATGCTACGGTAGC
CCGAACTATGAGTAAGCATA
CCGAACTATGCGCCTCGAAC
CCGAACTATGTTAGGATCTA
CCGAACTATGACTACTGAAG
CCGAACTATGAATCTGGAGT
CTGCATTACGTTCTCGCATG
CTGCATTACGTCCTACCAGT
CTGCATTACGGCGTTGGAGC
CTGCATTACGGATCTTACGC
CTGCATTACGCTGATGGTCA
CTGCATTACGCCGAGAATCC
CTGCATTACGGCCGCAACGA
CTGCATTACGTGAGTCTGGC
CTGCATTACGTGCGGACCTA
CTGCATTACGACCTCGTTGA
CTGCATTACGACGGAGGCGG
CTGCATTACGTAGATCTACT
CTGCATTACGAATTAAGACT
CTGCATTACGCCATTGCGTT
CTGCATTACGTTATTCATTC
CTGCATTACGATCTCCGAAC
CTGCATTACGTTGACTTCAG
CTGCATTACGGGCAGGTATT
CTGCATTACGAGAGCTATAA
CTGCATTACGCTAAGAGAAG
CTGCATTACGACTCAATAGG
CTGCATTACGCTTGCGCCGC
CTGCATTACGAATCGTAGCG
CTGCATTACGGGTACTGCCT
CTGCATTACGTAGAATTAAC
CTGCATTACGGCCATTCTCC
CTGCATTACGTGCCGGCAGA
CTGCATTACGTTACCGAGGC
CTGCATTACGATCATATTAG
CTGCATTACGTGGTCAGCCA
CTGCATTACGACTATGCAAT
CTGCATTACGCGACGCGACT
CTGCATTACGGATACGGAAC
CTGCATTACGTTATCCGGAT
CTGCATTACGTAGAGTAATA
CTGCATTACGGCAGGTCCGT
CTGCATTACGTCGGCCTTAC
CTGCATTACGAGAACGTCTC
CTGCATTACGCCAGTTCCAA
CTGCATTACGGGCGTTAAGG
CTGCATTACGACTTAACCTT
CTGCATTACGCAACCGCTAA
CTGCATTACGGACCTTGATA
CTGCATTACGTCTGATACCA
CTGCATTACGGAAGATCGAG
CTGCATTACGAGGAGCGGTA
CTGCATTACGAAGAAGCTAG
CTGCATTACGTCCGGCCTCG
CTGCATTACGAGAGAAGGTT
CTGCATTACGCATACTCCGA
CTGCATTACGGCTAACTTGC
CTGCATTACGAATCCATCTT
CTGCATTACGGGCTGAGCTC
CTGCATTACGCCGATTCCTG
CTGCATTACGACCGCCAACC
CTGCATTACGTGGCCTGAAG
CTGCATTACGAACCTCATTC
CTGCATTACGATAAGGAGCA
CTGCATTACGCGAACGCCGG
CTGCATTACGGGTATGCTTG
CTGCATTACGAACCTGCGTA
CTGCATTACGGGCAGACGCC
CTGCATTACGTAGCCGTCAT
CTGCATTACGCCTGGAAGAG
CTGCATTACGGGAGGTTCTA
CTGCATTACGCTAGTAGTCT
CTGCATTACGATCATCAACG
CTGCATTACGACGCGAGATT
CTGCATTACGGAAGAGGCAT
CTGCATTACGGGTATCCGCC
CTGCATTACGAACTAGGCGC
CTGCATTACGTCGCTAAGCA
CTGCATTACGTATATACTAA
CTGCATTACGACTTGCTAGA
CTGCATTACGAACCATTGGA
CTGCATTACGTCGCGGTTGG
CTGCATTACGCGTAGTTACC
CTGCATTACGTCCAATCATC
CTGCATTACGAATCGATAAT
CTGCATTACGCCATTATCTA
CTGCATTACGTCAACGTAAG
CTGCATTACGTCTAATAGTA
CTGCATTACGAACCGCTGGT
CTGCATTACGGATCGCTTCT
CTGCATTACGCTAACTAGAT
CTGCATTACGGCTGGAACTT
CTGCATTACGAGGTTAGTTC
CTGCATTACGCATTCGACGG
CTGCATTACGCATTCAATCA
CTGCATTACGCGGATTAGAA
CTGCATTACGATCGGCTATC
CTGCATTACGCCTTGATCGT
CTGCATTACGACGAAGTCAA
CTGCATTACGTTACCTCGAC
CTGCATTACGGGAGGATAGC
CTGCATTACGGGCTCTCTAT
CTGCATTACGGGTTGGCGAC
CTGCATTACGGTAGATGCGC
CTGCATTACGAGGACTGCGA
CTGCATTACGGAGGCTTATT
CTGCATTACGACGGAGAATA
CTGCATTACGGACGAGGTTG
CTGCATTACGTTCTCTGAGA
CTGCATTACGTAGAATAGCC
CTGCATTACGTGGCAGAAGT
CTGCATTACGCGAAGGCATG
CTGCATTACGAGCGATCCGC
CTGCATTACGATGAGTTCTC
CTGCATTACGGTAGATCGTT
CTGCATTACGTCGGTAAGGC
CTGCATTACGACTCGACGCC
CTGCATTACGCGCCAGGCAT
CTGCATTACGATTAACTTAA
CTGCATTACGCTGGTTGGTT
CTGCATTACGCCTGCATCAA
CTGCATTACGGCTCGAATCA
CTGCATTACGCTTCATTAGA
CTGCATTACGAATTGAGAGA
CTGCATTACGACGCTTCTCT
CTGCATTACGCCATCGGACC
CTGCATTACGGAGGTCGGTT
CTGCATTACGACGATAGACT
CTGCATTACGCCTATCATAA
CTGCATTACGAATACCAGTT
CTGCATTACGCGTATTGAGA
CTGCATTACGCCGCGCAGGT
CTGCATTACGTCTGACGAGG
CTGCATTACGGGCTCGAGAT
CTGCATTACGAATCGAACTC
CTGCATTACGGTAGTTGGAT
CTGCATTACGATATGCCATC
CTGCATTACGGGCATCTACC
CTGCATTACGACGCGCTCCT
CTGCATTACGGCGGCCAATC
CTGCATTACGAATCCGGTCA
CTGCATTACGGCGGTTATTG
CTGCATTACGTAGCCAGCAA
CTGCATTACGACTCTACTGG
CTGCATTACGGATTCCGGAA
CTGCATTACGTCCTCTCCGT
CTGCATTACGGGACGACGCA
CTGCATTACGCCTAAGCGGT
CTGCATTACGAAGTACGTTA
CTGCATTACGTTCTCTACTA
CTGCATTACGAGCGTCGTAT
CTGCATTACGACGCGTATCG
CTGCATTACGCTATTAACCA
CTGCATTACGCATCCAGCCA
CTGCATTACGTCGGCGTCGT
CTGCATTACGCCTGAGAGCA
CTGCATTACGTGGCATAACG
CTGCATTACGATAACCGTTC
CTGCATTACGCGTCTATGAA
CTGCATTACGCGTAAGGAGT
CTGCATTACGGAATGAGGAG
CTGCATTACGCCAGGCTCTT
CTGCATTACGGACCAATGCG
CTGCATTACGCATGACTCAA
CTGCATTACGGATCCAGCGT
CTGCATTACGGGCTGCCTTA
CTGCATTACGGCCTGATATA
CTGCATTACGACCAGTATAA
CTGCATTACGTCTCTCATCC
CTGCATTACGAGGTCTATGG
CTGCATTACGCGAATCTCCT
CTGCATTACGAAGCATCCTA
CTGCATTACGAGGCCGGTAA
CTGCATTACGATCCATCAGG
CTGCATTACGAGGTAGAGCT
CTGCATTACGACTCCGCCAA
CTGCATTACGTGAGACTCTA
CTGCATTACGTTCTATAGAG
CTGCATTACGGCCTCAGCAT
CTGCATTACGTCCGCCGGTC
CTGCATTACGTTCGCTGCCT
CTGCATTACGAGCAAGAACC
CTGCATTACGGGCTATTCGA
CTGCATTACGCTGAAGAGAC
CTGCATTACGGCCATCAACT
CTGCATTACGCTCGGAGCAA
CTGCATTACGTTGCAGCATT
CTGCATTACGACGTTGAATG
CTGCATTACGGCGGAGTCGA
CTGCATTACGTCTAGTCAAG
CTGCATTACGATCTAGGTTC
CTGCATTACGTGCCTAACTT
CTGCATTACGGGATTCTATC
CTGCATTACGTTGATATGAA
CTGCATTACGTCTATCGGTA
CTGCATTACGGGCTTCTGGA
CTGCATTACGACTGGTAGAT
CTGCATTACGGGCGGTTGAC
CTGCATTACGCGGTCAAGAA
CTGCATTACGCGCTCCTAAC
CTGCATTACGATCCATGACT
CTGCATTACGAACCTGGTCT
CTGCATTACGACCGAAGACC
CTGCATTACGGGTACCGGCA
CTGCATTACGAAGCCAGTTA
CTGCATTACGTCTTGCCGAC
CTGCATTACGAAGACCGTTG
CTGCATTACGAGGTTAGCAT
CTGCATTACGTTCGCCTCCA
CTGCATTACGAGAGCCAAGG
CTGCATTACGAATACCATCC
CTGCATTACGAGCTCTCCTC
CTGCATTACGCTTGATTGCC
CTGCATTACGAGCTTATCCG
CTGCATTACGAAGAATCTGA
CTGCATTACGCATCTCTGCA
CTGCATTACGACCTGGCCAA
CTGCATTACGTAACTGGTTA
CTGCATTACGTTGCTAACGG
CTGCATTACGACTAGAGAGT
CTGCATTACGAATGCCGCTT
CTGCATTACGTATAGACGCA
CTGCATTACGTCAATCGCAT
CTGCATTACGTTCTTAATAA
CTGCATTACGGTCCTAGAGG
CTGCATTACGATATTGATAC
CTGCATTACGCCGCTGCCAG
CTGCATTACGCCTAGTACGT
CTGCATTACGCAATTACCGT
CTGCATTACGGGCCGTAGTC
CTGCATTACGCGATTACGGC
CTGCATTACGTAATGAACGA
CTGCATTACGCCGTTCCTTA
CTGCATTACGGGTACCATAT
CTGCATTACGCCGATTCGCA
CTGCATTACGATGGCTCTGC
CTGCATTACGGTATAATACG
CTGCATTACGATCAGCAAGT
CTGCATTACGGGCGAACTCG
CTGCATTACGTTAATTGAAT
CTGCATTACGTTAGGACCGG
CTGCATTACGAAGTAAGAGC
CTGCATTACGCCTTGGTCCA
CTGCATTACGCATCAGAATG
CTGCATTACGTTATAGCAGA
CTGCATTACGTTACTTGGAA
CTGCATTACGGCTCAGCCGG
CTGCATTACGACGTCCGCAG
CTGCATTACGTTGACTGACG
CTGCATTACGTTGCGAGGCA
CTGCATTACGTTCCAACCGC
CTGCATTACGTAACCTTCGG
CTGCATTACGTCAAGCCGAT
CTGCATTACGCTTGCAACCT
CTGCATTACGCCATCGCGAA
CTGCATTACGTAGACTTCTT
CTGCATTACGGTCCTTAAGA
CTGCATTACGAGTAACGGTC
CTGCATTACGGTTCGTCAGA
CTGCATTACGCGCCTAATGC
CTGCATTACGACCGGAATTA
CTGCATTACGTAGGCCATAG
CTGCATTACGTAACTCTTAG
CTGCATTACGTATGAGTTAA
CTGCATTACGTATCATGATC
CTGCATTACGGAGCATATGG
CTGCATTACGTAACGATCCA
CTGCATTACGCGGCGTAACT
CTGCATTACGCGTCGCAGCC
CTGCATTACGGTAGCTCCAT
CTGCATTACGTTGCCTTGGC
CTGCATTACGTGCTAATTCT
CTGCATTACGGTCCTACTTG
CTGCATTACGGGTAGGTTAG
CTGCATTACGGAGCATCATT
CTGCATTACGCCGCTCCGGC
CTGCATTACGTTCTTCCGGT
CTGCATTACGAGGAGAGAAC
CTGCATTACGTAACTCAATT
CTGCATTACGACTATAGGTT
CTGCATTACGCAAGATGCCG
CTGCATTACGAACGTCTAGT
CTGCATTACGAGGTATACTC
CTGCATTACGTTCATAGGAC
CTGCATTACGGGAGGCCTCC
CTGCATTACGTTCAATATAA
CTGCATTACGACGTCATATA
CTGCATTACGTTGACCAGGA
CTGCATTACGCGGTTGCGCG
CTGCATTACGCAAGGAGGTC
CTGCATTACGTTACGATGAA
CTGCATTACGTTGCTGGCAT
CTGCATTACGGAGGCATCAA
CTGCATTACGATTCGACCAA
CTGCATTACGGCCGTATGCT
CTGCATTACGCTGAACTGGT
CTGCATTACGCATAACCAGC
CTGCATTACGAAGTTGCCAT
CTGCATTACGAGGCCGCTCG
CTGCATTACGAGGTAATAGG
CTGCATTACGGTACTAGTAA
CTGCATTACGGCGCGGTAGT
CTGCATTACGCTGGATTAGT
CTGCATTACGTTGGATCCTT
CTGCATTACGTTGGAATCTC
CTGCATTACGACCTGGACGC
CTGCATTACGCCTGACGTTC
CTGCATTACGGCGTTCAGCT
CTGCATTACGTTAGCAATAA
CTGCATTACGTTGATGCTAT
CTGCATTACGCTCTGCGGCA
CTGCATTACGAATAATACCA
CTGCATTACGACGCCGTTCA
CTGCATTACGTTCGCTTACG
CTGCATTACGTACGGCTACG
CTGCATTACGTTCTTATCGA
CTGCATTACGTTCCATGGCA
CTGCATTACGAAGTAGTCAG
CTGCATTACGTCAGCTCTAA
CTGCATTACGCGAATAGATG
CTGCATTACGCGGAGATCCG
CTGCATTACGACCGCAGAAT
CTGCATTACGTCTCCTATAA
CTGCATTACGCAACCTATAT
CTGCATTACGAGTCGAGAAG
CTGCATTACGAAGACGGCCA
CTGCATTACGGCCAACGCCA
CTGCATTACGTCTACCATTA
CTGCATTACGCTTGCGGTCT
CTGCATTACGTTACGTATAC
CTGCATTACGCGATTGGTTA
CTGCATTACGACTTAACTAG
CTGCATTACGGCAGACCGGT
CTGCATTACGTGAGTCCAGA
CTGCATTACGTGGAGAATTC
CTGCATTACGACCAGCCTTA
CTGCATTACGGGCGAGCTTA
CTGCATTACGTCGAGGAGTA
CTGCATTACGCCTTACTCCT
CTGCATTACGTCAGACGAAC
CTGCATTACGCCGTCCAGTA
CTGCATTACGGTTCCGCTAA
CTGCATTACGCAGATTCGAT
CTGCATTACGTGCATATAAC
CTGCATTACGTAGGCAGATA
CTGCATTACGTATGCCGAGT
CTGCATTACGATAGTCGTAG
CTGCATTACGGGATGCAGCA
CTGCATTACGCCGCTATATT
CTGCATTACGATCGAGTCGC
CTGCATTACGGCGACGCAGA
CTGCATTACGAATGGTCGAC
CTGCATTACGTGGAACTAGA
CTGCATTACGGTCCAACTCA
CTGCATTACGGTTATGGATC
CTGCATTACGTTATAAGAAC
CTGCATTACGCAAGCTTCAT
CTGCATTACGCTGATTAAGA
CTGCATTACGTACTTACTTA
CTGCATTACGGGATCTGCAG
CTGCATTACGATGCAATATG
CTGCATTACGTTCCTAGACC
CTGCATTACGACTGCCGATA
CTGCATTACGTCCAGAAGGT
CTGCATTACGTTCAAGACCA
CTGCATTACGTATTACTCAT
CTGCATTACGAACTGATCTT
CTGCATTACGCCGCGGACCG
CTGCATTACGAATACGCAGG
CTGCATTACGGGTCGCGTCA
CTGCATTACGAATTATCAGC
CTGCATTACGCAGCTATCGT
CTGCATTACGATTGCGCTGA
CTGCATTACGTTGGTAGGCG
CTGCATTACGAGCTAAGGTA
CTGCATTACGTCGTAGAGAA
CTGCATTACGTGATGGCCTT
CTGCATTACGTGGAAGTACC
CTGCATTACGCTCCAAGGAT
CTGCATTACGAGATATATCG
CTGCATTACGCATGCTGGTT
CTGCATTACGTCCTCGAGTC
CTGCATTACGGCAAGGAATA
CTGCATTACGGGCATAGCTT
CTGCATTACGCTACGGTAGC
CTGCATTACGAGTAAGCATA
CTGCATTACGCGCCTCGAAC
CTGCATTACGTTAGGATCTA
CTGCATTACGACTACTGAAG
CTGCATTACGAATCTGGAGT
ATCCGAACGGTTCTCGCATG
ATCCGAACGGTCCTACCAGT
ATCCGAACGGGCGTTGGAGC
ATCCGAACGGGATCTTACGC
ATCCGAACGGCTGATGGTCA
ATCCGAACGGCCGAGAATCC
ATCCGAACGGGCCGCAACGA
ATCCGAACGGTGAGTCTGGC
ATCCGAACGGTGCGGACCTA
ATCCGAACGGACCTCGTTGA
ATCCGAACGGACGGAGGCGG
ATCCGAACGGTAGATCTACT
ATCCGAACGGAATTAAGACT
ATCCGAACGGCCATTGCGTT
ATCCGAACGGTTATTCATTC
ATCCGAACGGATCTCCGAAC
ATCCGAACGGTTGACTTCAG
ATCCGAACGGGGCAGGTATT
ATCCGAACGGAGAGCTATAA
ATCCGAACGGCTAAGAGAAG
ATCCGAACGGACTCAATAGG
ATCCGAACGGCTTGCGCCGC
ATCCGAACGGAATCGTAGCG
ATCCGAACGGGGTACTGCCT
ATCCGAACGGTAGAATTAAC
ATCCGAACGGGCCATTCTCC
ATCCGAACGGTGCCGGCAGA
ATCCGAACGGTTACCGAGGC
ATCCGAACGGATCATATTAG
ATCCGAACGGTGGTCAGCCA
ATCCGAACGGACTATGCAAT
ATCCGAACGGCGACGCGACT
ATCCGAACGGGATACGGAAC
ATCCGAACGGTTATCCGGAT
ATCCGAACGGTAGAGTAATA
ATCCGAACGGGCAGGTCCGT
ATCCGAACGGTCGGCCTTAC
ATCCGAACGGAGAACGTCTC
ATCCGAACGGCCAGTTCCAA
ATCCGAACGGGGCGTTAAGG
ATCCGAACGGACTTAACCTT
ATCCGAACGGCAACCGCTAA
ATCCGAACGGGACCTTGATA
ATCCGAACGGTCTGATACCA
ATCCGAACGGGAAGATCGAG
ATCCGAACGGAGGAGCGGTA
ATCCGAACGGAAGAAGCTAG
ATCCGAACGGTCCGGCCTCG
ATCCGAACGGAGAGAAGGTT
ATCCGAACGGCATACTCCGA
ATCCGAACGGGCTAACTTGC
ATCCGAACGGAATCCATCTT
ATCCGAACGGGGCTGAGCTC
ATCCGAACGGCCGATTCCTG
ATCCGAACGGACCGCCAACC
ATCCGAACGGTGGCCTGAAG
ATCCGAACGGAACCTCATTC
ATCCGAACGGATAAGGAGCA
ATCCGAACGGCGAACGCCGG
ATCCGAACGGGGTATGCTTG
ATCCGAACGGAACCTGCGTA
ATCCGAACGGGGCAGACGCC
ATCCGAACGGTAGCCGTCAT
ATCCGAACGGCCTGGAAGAG
ATCCGAACGGGGAGGTTCTA
ATCCGAACGGCTAGTAGTCT
ATCCGAACGGATCATCAACG
ATCCGAACGGACGCGAGATT
ATCCGAACGGGAAGAGGCAT
ATCCGAACGGGGTATCCGCC
ATCCGAACGGAACTAGGCGC
ATCCGAACGGTCGCTAAGCA
ATCCGAACGGTATATACTAA
ATCCGAACGGACTTGCTAGA
ATCCGAACGGAACCATTGGA
ATCCGAACGGTCGCGGTTGG
ATCCGAACGGCGTAGTTACC
ATCCGAACGGTCCAATCATC
ATCCGAACGGAATCGATAAT
ATCCGAACGGCCATTATCTA
ATCCGAACGGTCAACGTAAG
ATCCGAACGGTCTAATAGTA
ATCCGAACGGAACCGCTGGT
ATCCGAACGGGATCGCTTCT
ATCCGAACGGCTAACTAGAT
ATCCGAACGGGCTGGAACTT
ATCCGAACGGAGGTTAGTTC
ATCCGAACGGCATTCGACGG
ATCCGAACGGCATTCAATCA
ATCCGAACGGCGGATTAGAA
ATCCGAACGGATCGGCTATC
ATCCGAACGGCCTTGATCGT
ATCCGAACGGACGAAGTCAA
ATCCGAACGGTTACCTCGAC
ATCCGAACGGGGAGGATAGC
ATCCGAACGGGGCTCTCTAT
ATCCGAACGGGGTTGGCGAC
ATCCGAACGGGTAGATGCGC
ATCCGAACGGAGGACTGCGA
ATCCGAACGGGAGGCTTATT
ATCCGAACGGACGGAGAATA
ATCCGAACGGGACGAGGTTG
ATCCGAACGGTTCTCTGAGA
ATCCGAACGGTAGAATAGCC
ATCCGAACGGTGGCAGAAGT
ATCCGAACGGCGAAGGCATG
ATCCGAACGGAGCGATCCGC
ATCCGAACGGATGAGTTCTC
ATCCGAACGGGTAGATCGTT
ATCCGAACGGTCGGTAAGGC
ATCCGAACGGACTCGACGCC
ATCCGAACGGCGCCAGGCAT
ATCCGAACGGATTAACTTAA
ATCCGAACGGCTGGTTGGTT
ATCCGAACGGCCTGCATCAA
ATCCGAACGGGCTCGAATCA
ATCCGAACGGCTTCATTAGA
ATCCGAACGGAATTGAGAGA
ATCCGAACGGACGCTTCTCT
ATCCGAACGGCCATCGGACC
ATCCGAACGGGAGGTCGGTT
ATCCGAACGGACGATAGACT
ATCCGAACGGCCTATCATAA
ATCCGAACGGAATACCAGTT
ATCCGAACGGCGTATTGAGA
ATCCGAACGGCCGCGCAGGT
ATCCGAACGGTCTGACGAGG
ATCCGAACGGGGCTCGAGAT
ATCCGAACGGAATCGAACTC
ATCCGAACGGGTAGTTGGAT
ATCCGAACGGATATGCCATC
ATCCGAACGGGGCATCTACC
ATCCGAACGGACGCGCTCCT
ATCCGAACGGGCGGCCAATC
ATCCGAACGGAATCCGGTCA
ATCCGAACGGGCGGTTATTG
ATCCGAACGGTAGCCAGCAA
ATCCGAACGGACTCTACTGG
ATCCGAACGGGATTCCGGAA
ATCCGAACGGTCCTCTCCGT
ATCCGAACGGGGACGACGCA
ATCCGAACGGCCTAAGCGGT
ATCCGAACGGAAGTACGTTA
ATCCGAACGGTTCTCTACTA
ATCCGAACGGAGCGTCGTAT
ATCCGAACGGACGCGTATCG
ATCCGAACGGCTATTAACCA
ATCCGAACGGCATCCAGCCA
ATCCGAACGGTCGGCGTCGT
ATCCGAACGGCCTGAGAGCA
ATCCGAACGGTGGCATAACG
ATCCGAACGGATAACCGTTC
ATCCGAACGGCGTCTATGAA
ATCCGAACGGCGTAAGGAGT
ATCCGAACGGGAATGAGGAG
ATCCGAACGGCCAGGCTCTT
ATCCGAACGGGACCAATGCG
ATCCGAACGGCATGACTCAA
ATCCGAACGGGATCCAGCGT
ATCCGAACGGGGCTGCCTTA
ATCCGAACGGGCCTGATATA
ATCCGAACGGACCAGTATAA
ATCCGAACGGTCTCTCATCC
ATCCGAACGGAGGTCTATGG
ATCCGAACGGCGAATCTCCT
ATCCGAACGGAAGCATCCTA
ATCCGAACGGAGGCCGGTAA
ATCCGAACGGATCCATCAGG
ATCCGAACGGAGGTAGAGCT
ATCCGAACGGACTCCGCCAA
ATCCGAACGGTGAGACTCTA
ATCCGAACGGTTCTATAGAG
ATCCGAACGGGCCTCAGCAT
ATCCGAACGGTCCGCCGGTC
ATCCGAACGGTTCGCTGCCT
ATCCGAACGGAGCAAGAACC
ATCCGAACGGGGCTATTCGA
ATCCGAACGGCTGAAGAGAC
ATCCGAACGGGCCATCAACT
ATCCGAACGGCTCGGAGCAA
ATCCGAACGGTTGCAGCATT
ATCCGAACGGACGTTGAATG
ATCCGAACGGGCGGAGTCGA
ATCCGAACGGTCTAGTCAAG
ATCCGAACGGATCTAGGTTC
ATCCGAACGGTGCCTAACTT
ATCCGAACGGGGATTCTATC
ATCCGAACGGTTGATATGAA
ATCCGAACGGTCTATCGGTA
ATCCGAACGGGGCTTCTGGA
ATCCGAACGGACTGGTAGAT
ATCCGAACGGGGCGGTTGAC
ATCCGAACGGCGGTCAAGAA
ATCCGAACGGCGCTCCTAAC
ATCCGAACGGATCCATGACT
ATCCGAACGGAACCTGGTCT
ATCCGAACGGACCGAAGACC
ATCCGAACGGGGTACCGGCA
ATCCGAACGGAAGCCAGTTA
ATCCGAACGGTCTTGCCGAC
ATCCGAACGGAAGACCGTTG
ATCCGAACGGAGGTTAGCAT
ATCCGAACGGTTCGCCTCCA
ATCCGAACGGAGAGCCAAGG
ATCCGAACGGAATACCATCC
ATCCGAACGGAGCTCTCCTC
ATCCGAACGGCTTGATTGCC
ATCCGAACGGAGCTTATCCG
ATCCGAACGGAAGAATCTGA
ATCCGAACGGCATCTCTGCA
ATCCGAACGGACCTGGCCAA
ATCCGAACGGTAACTGGTTA
ATCCGAACGGTTGCTAACGG
ATCCGAACGGACTAGAGAGT
ATCCGAACGGAATGCCGCTT
ATCCGAACGGTATAGACGCA
ATCCGAACGGTCAATCGCAT
ATCCGAACGGTTCTTAATAA
ATCCGAACGGGTCCTAGAGG
ATCCGAACGGATATTGATAC
ATCCGAACGGCCGCTGCCAG
ATCCGAACGGCCTAGTACGT
ATCCGAACGGCAATTACCGT
ATCCGAACGGGGCCGTAGTC
ATCCGAACGGCGATTACGGC
ATCCGAACGGTAATGAACGA
ATCCGAACGGCCGTTCCTTA
ATCCGAACGGGGTACCATAT
ATCCGAACGGCCGATTCGCA
ATCCGAACGGATGGCTCTGC
ATCCGAACGGGTATAATACG
ATCCGAACGGATCAGCAAGT
ATCCGAACGGGGCGAACTCG
ATCCGAACGGTTAATTGAAT
ATCCGAACGGTTAGGACCGG
ATCCGAACGGAAGTAAGAGC
ATCCGAACGGCCTTGGTCCA
ATCCGAACGGCATCAGAATG
ATCCGAACGGTTATAGCAGA
ATCCGAACGGTTACTTGGAA
ATCCGAACGGGCTCAGCCGG
ATCCGAACGGACGTCCGCAG
ATCCGAACGGTTGACTGACG
ATCCGAACGGTTGCGAGGCA
ATCCGAACGGTTCCAACCGC
ATCCGAACGGTAACCTTCGG
ATCCGAACGGTCAAGCCGAT
ATCCGAACGGCTTGCAACCT
ATCCGAACGGCCATCGCGAA
ATCCGAACGGTAGACTTCTT
ATCCGAACGGGTCCTTAAGA
ATCCGAACGGAGTAACGGTC
ATCCGAACGGGTTCGTCAGA
ATCCGAACGGCGCCTAATGC
ATCCGAACGGACCGGAATTA
ATCCGAACGGTAGGCCATAG
ATCCGAACGGTAACTCTTAG
ATCCGAACGGTATGAGTTAA
ATCCGAACGGTATCATGATC
ATCCGAACGGGAGCATATGG
ATCCGAACGGTAACGATCCA
ATCCGAACGGCGGCGTAACT
ATCCGAACGGCGTCGCAGCC
ATCCGAACGGGTAGCTCCAT
ATCCGAACGGTTGCCTTGGC
ATCCGAACGGTGCTAATTCT
ATCCGAACGGGTCCTACTTG
ATCCGAACGGGGTAGGTTAG
ATCCGAACGGGAGCATCATT
ATCCGAACGGCCGCTCCGGC
ATCCGAACGGTTCTTCCGGT
ATCCGAACGGAGGAGAGAAC
ATCCGAACGGTAACTCAATT
ATCCGAACGGACTATAGGTT
ATCCGAACGGCAAGATGCCG
ATCCGAACGGAACGTCTAGT
ATCCGAACGGAGGTATACTC
ATCCGAACGGTTCATAGGAC
ATCCGAACGGGGAGGCCTCC
ATCCGAACGGTTCAATATAA
ATCCGAACGGACGTCATATA
ATCCGAACGGTTGACCAGGA
ATCCGAACGGCGGTTGCGCG
ATCCGAACGGCAAGGAGGTC
ATCCGAACGGTTACGATGAA
ATCCGAACGGTTGCTGGCAT
ATCCGAACGGGAGGCATCAA
ATCCGAACGGATTCGACCAA
ATCCGAACGGGCCGTATGCT
ATCCGAACGGCTGAACTGGT
ATCCGAACGGCATAACCAGC
ATCCGAACGGAAGTTGCCAT
ATCCGAACGGAGGCCGCTCG
ATCCGAACGGAGGTAATAGG
ATCCGAACGGGTACTAGTAA
ATCCGAACGGGCGCGGTAGT
ATCCGAACGGCTGGATTAGT
ATCCGAACGGTTGGATCCTT
ATCCGAACGGTTGGAATCTC
ATCCGAACGGACCTGGACGC
ATCCGAACGGCCTGACGTTC
ATCCGAACGGGCGTTCAGCT
ATCCGAACGGTTAGCAATAA
ATCCGAACGGTTGATGCTAT
ATCCGAACGGCTCTGCGGCA
ATCCGAACGGAATAATACCA
ATCCGAACGGACGCCGTTCA
ATCCGAACGGTTCGCTTACG
ATCCGAACGGTACGGCTACG
ATCCGAACGGTTCTTATCGA
ATCCGAACGGTTCCATGGCA
ATCCGAACGGAAGTAGTCAG
ATCCGAACGGTCAGCTCTAA
ATCCGAACGGCGAATAGATG
ATCCGAACGGCGGAGATCCG
ATCCGAACGGACCGCAGAAT
ATCCGAACGGTCTCCTATAA
ATCCGAACGGCAACCTATAT
ATCCGAACGGAGTCGAGAAG
ATCCGAACGGAAGACGGCCA
ATCCGAACGGGCCAACGCCA
ATCCGAACGGTCTACCATTA
ATCCGAACGGCTTGCGGTCT
ATCCGAACGGTTACGTATAC
ATCCGAACGGCGATTGGTTA
ATCCGAACGGACTTAACTAG
ATCCGAACGGGCAGACCGGT
ATCCGAACGGTGAGTCCAGA
ATCCGAACGGTGGAGAATTC
ATCCGAACGGACCAGCCTTA
ATCCGAACGGGGCGAGCTTA
ATCCGAACGGTCGAGGAGTA
ATCCGAACGGCCTTACTCCT
ATCCGAACGGTCAGACGAAC
ATCCGAACGGCCGTCCAGTA
ATCCGAACGGGTTCCGCTAA
ATCCGAACGGCAGATTCGAT
ATCCGAACGGTGCATATAAC
ATCCGAACGGTAGGCAGATA
ATCCGAACGGTATGCCGAGT
ATCCGAACGGATAGTCGTAG
ATCCGAACGGGGATGCAGCA
ATCCGAACGGCCGCTATATT
ATCCGAACGGATCGAGTCGC
ATCCGAACGGGCGACGCAGA
ATCCGAACGGAATGGTCGAC
ATCCGAACGGTGGAACTAGA
ATCCGAACGGGTCCAACTCA
ATCCGAACGGGTTATGGATC
ATCCGAACGGTTATAAGAAC
ATCCGAACGGCAAGCTTCAT
ATCCGAACGGCTGATTAAGA
ATCCGAACGGTACTTACTTA
ATCCGAACGGGGATCTGCAG
ATCCGAACGGATGCAATATG
ATCCGAACGGTTCCTAGACC
ATCCGAACGGACTGCCGATA
ATCCGAACGGTCCAGAAGGT
ATCCGAACGGTTCAAGACCA
ATCCGAACGGTATTACTCAT
ATCCGAACGGAACTGATCTT
ATCCGAACGGCCGCGGACCG
ATCCGAACGGAATACGCAGG
ATCCGAACGGGGTCGCGTCA
ATCCGAACGGAATTATCAGC
ATCCGAACGGCAGCTATCGT
ATCCGAACGGATTGCGCTGA
ATCCGAACGGTTGGTAGGCG
ATCCGAACGGAGCTAAGGTA
ATCCGAACGGTCGTAGAGAA
ATCCGAACGGTGATGGCCTT
ATCCGAACGGTGGAAGTACC
ATCCGAACGGCTCCAAGGAT
ATCCGAACGGAGATATATCG
ATCCGAACGGCATGCTGGTT
ATCCGAACGGTCCTCGAGTC
ATCCGAACGGGCAAGGAATA
ATCCGAACGGGGCATAGCTT
ATCCGAACGGCTACGGTAGC
ATCCGAACGGAGTAAGCATA
ATCCGAACGGCGCCTCGAAC
ATCCGAACGGTTAGGATCTA
ATCCGAACGGACTACTGAAG
ATCCGAACGGAATCTGGAGT
GGACTTATGGTTCTCGCATG
GGACTTATGGTCCTACCAGT
GGACTTATGGGCGTTGGAGC
GGACTTATGGGATCTTACGC
GGACTTATGGCTGATGGTCA
GGACTTATGGCCGAGAATCC
GGACTTATGGGCCGCAACGA
GGACTTATGGTGAGTCTGGC
GGACTTATGGTGCGGACCTA
GGACTTATGGACCTCGTTGA
GGACTTATGGACGGAGGCGG
GGACTTATGGTAGATCTACT
GGACTTATGGAATTAAGACT
GGACTTATGGCCATTGCGTT
GGACTTATGGTTATTCATTC
GGACTTATGGATCTCCGAAC
GGACTTATGGTTGACTTCAG
GGACTTATGGGGCAGGTATT
GGACTTATGGAGAGCTATAA
GGACTTATGGCTAAGAGAAG
GGACTTATGGACTCAATAGG
GGACTTATGGCTTGCGCCGC
GGACTTATGGAATCGTAGCG
GGACTTATGGGGTACTGCCT
GGACTTATGGTAGAATTAAC
GGACTTATGGGCCATTCTCC
GGACTTATGGTGCCGGCAGA
GGACTTATGGTTACCGAGGC
GGACTTATGGATCATATTAG
GGACTTATGGTGGTCAGCCA
GGACTTATGGACTATGCAAT
GGACTTATGGCGACGCGACT
GGACTTATGGGATACGGAAC
GGACTTATGGTTATCCGGAT
GGACTTATGGTAGAGTAATA
GGACTTATGGGCAGGTCCGT
GGACTTATGGTCGGCCTTAC
GGACTTATGGAGAACGTCTC
GGACTTATGGCCAGTTCCAA
GGACTTATGGGGCGTTAAGG
GGACTTATGGACTTAACCTT
GGACTTATGGCAACCGCTAA
GGACTTATGGGACCTTGATA
GGACTTATGGTCTGATACCA
GGACTTATGGGAAGATCGAG
GGACTTATGGAGGAGCGGTA
GGACTTATGGAAGAAGCTAG
GGACTTATGGTCCGGCCTCG
GGACTTATGGAGAGAAGGTT
GGACTTATGGCATACTCCGA
GGACTTATGGGCTAACTTGC
GGACTTATGGAATCCATCTT
GGACTTATGGGGCTGAGCTC
GGACTTATGGCCGATTCCTG
GGACTTATGGACCGCCAACC
GGACTTATGGTGGCCTGAAG
GGACTTATGGAACCTCATTC
GGACTTATGGATAAGGAGCA
GGACTTATGGCGAACGCCGG
GGACTTATGGGGTATGCTTG
GGACTTATGGAACCTGCGTA
GGACTTATGGGGCAGACGCC
GGACTTATGGTAGCCGTCAT
GGACTTATGGCCTGGAAGAG
GGACTTATGGGGAGGTTCTA
GGACTTATGGCTAGTAGTCT
GGACTTATGGATCATCAACG
GGACTTATGGACGCGAGATT
GGACTTATGGGAAGAGGCAT
GGACTTATGGGGTATCCGCC
GGACTTATGGAACTAGGCGC
GGACTTATGGTCGCTAAGCA
GGACTTATGGTATATACTAA
GGACTTATGGACTTGCTAGA
GGACTTATGGAACCATTGGA
GGACTTATGGTCGCGGTTGG
GGACTTATGGCGTAGTTACC
GGACTTATGGTCCAATCATC
GGACTTATGGAATCGATAAT
GGACTTATGGCCATTATCTA
GGACTTATGGTCAACGTAAG
GGACTTATGGTCTAATAGTA
GGACTTATGGAACCGCTGGT
GGACTTATGGGATCGCTTCT
GGACTTATGGCTAACTAGAT
GGACTTATGGGCTGGAACTT
GGACTTATGGAGGTTAGTTC
GGACTTATGGCATTCGACGG
GGACTTATGGCATTCAATCA
GGACTTATGGCGGATTAGAA
GGACTTATGGATCGGCTATC
GGACTTATGGCCTTGATCGT
GGACTTATGGACGAAGTCAA
GGACTTATGGTTACCTCGAC
GGACTTATGGGGAGGATAGC
GGACTTATGGGGCTCTCTAT
GGACTTATGGGGTTGGCGAC
GGACTTATGGGTAGATGCGC
GGACTTATGGAGGACTGCGA
GGACTTATGGGAGGCTTATT
GGACTTATGGACGGAGAATA
GGACTTATGGGACGAGGTTG
GGACTTATGGTTCTCTGAGA
GGACTTATGGTAGAATAGCC
GGACTTATGGTGGCAGAAGT
GGACTTATGGCGAAGGCATG
GGACTTATGGAGCGATCCGC
GGACTTATGGATGAGTTCTC
GGACTTATGGGTAGATCGTT
GGACTTATGGTCGGTAAGGC
GGACTTATGGACTCGACGCC
GGACTTATGGCGCCAGGCAT
GGACTTATGGATTAACTTAA
GGACTTATGGCTGGTTGGTT
GGACTTATGGCCTGCATCAA
GGACTTATGGGCTCGAATCA
GGACTTATGGCTTCATTAGA
GGACTTATGGAATTGAGAGA
GGACTTATGGACGCTTCTCT
GGACTTATGGCCATCGGACC
GGACTTATGGGAGGTCGGTT
GGACTTATGGACGATAGACT
GGACTTATGGCCTATCATAA
GGACTTATGGAATACCAGTT
GGACTTATGGCGTATTGAGA
GGACTTATGGCCGCGCAGGT
GGACTTATGGTCTGACGAGG
GGACTTATGGGGCTCGAGAT
GGACTTATGGAATCGAACTC
GGACTTATGGGTAGTTGGAT
GGACTTATGGATATGCCATC
GGACTTATGGGGCATCTACC
GGACTTATGGACGCGCTCCT
GGACTTATGGGCGGCCAATC
GGACTTATGGAATCCGGTCA
GGACTTATGGGCGGTTATTG
GGACTTATGGTAGCCAGCAA
GGACTTATGGACTCTACTGG
GGACTTATGGGATTCCGGAA
GGACTTATGGTCCTCTCCGT
GGACTTATGGGGACGACGCA
GGACTTATGGCCTAAGCGGT
GGACTTATGGAAGTACGTTA
GGACTTATGGTTCTCTACTA
GGACTTATGGAGCGTCGTAT
GGACTTATGGACGCGTATCG
GGACTTATGGCTATTAACCA
GGACTTATGGCATCCAGCCA
GGACTTATGGTCGGCGTCGT
GGACTTATGGCCTGAGAGCA
GGACTTATGGTGGCATAACG
GGACTTATGGATAACCGTTC
GGACTTATGGCGTCTATGAA
GGACTTATGGCGTAAGGAGT
GGACTTATGGGAATGAGGAG
GGACTTATGGCCAGGCTCTT
GGACTTATGGGACCAATGCG
GGACTTATGGCATGACTCAA
GGACTTATGGGATCCAGCGT
GGACTTATGGGGCTGCCTTA
GGACTTATGGGCCTGATATA
GGACTTATGGACCAGTATAA
GGACTTATGGTCTCTCATCC
GGACTTATGGAGGTCTATGG
GGACTTATGGCGAATCTCCT
GGACTTATGGAAGCATCCTA
GGACTTATGGAGGCCGGTAA
GGACTTATGGATCCATCAGG
GGACTTATGGAGGTAGAGCT
GGACTTATGGACTCCGCCAA
GGACTTATGGTGAGACTCTA
GGACTTATGGTTCTATAGAG
GGACTTATGGGCCTCAGCAT
GGACTTATGGTCCGCCGGTC
GGACTTATGGTTCGCTGCCT
GGACTTATGGAGCAAGAACC
GGACTTATGGGGCTATTCGA
GGACTTATGGCTGAAGAGAC
GGACTTATGGGCCATCAACT
GGACTTATGGCTCGGAGCAA
GGACTTATGGTTGCAGCATT
GGACTTATGGACGTTGAATG
GGACTTATGGGCGGAGTCGA
GGACTTATGGTCTAGTCAAG
GGACTTATGGATCTAGGTTC
GGACTTATGGTGCCTAACTT
GGACTTATGGGGATTCTATC
GGACTTATGGTTGATATGAA
GGACTTATGGTCTATCGGTA
GGACTTATGGGGCTTCTGGA
GGACTTATGGACTGGTAGAT
GGACTTATGGGGCGGTTGAC
GGACTTATGGCGGTCAAGAA
GGACTTATGGCGCTCCTAAC
GGACTTATGGATCCATGACT
GGACTTATGGAACCTGGTCT
GGACTTATGGACCGAAGACC
GGACTTATGGGGTACCGGCA
GGACTTATGGAAGCCAGTTA
GGACTTATGGTCTTGCCGAC
GGACTTATGGAAGACCGTTG
GGACTTATGGAGGTTAGCAT
GGACTTATGGTTCGCCTCCA
GGACTTATGGAGAGCCAAGG
GGACTTATGGAATACCATCC
GGACTTATGGAGCTCTCCTC
GGACTTATGGCTTGATTGCC
GGACTTATGGAGCTTATCCG
GGACTTATGGAAGAATCTGA
GGACTTATGGCATCTCTGCA
GGACTTATGGACCTGGCCAA
GGACTTATGGTAACTGGTTA
GGACTTATGGTTGCTAACGG
GGACTTATGGACTAGAGAGT
GGACTTATGGAATGCCGCTT
GGACTTATGGTATAGACGCA
GGACTTATGGTCAATCGCAT
GGACTTATGGTTCTTAATAA
GGACTTATGGGTCCTAGAGG
GGACTTATGGATATTGATAC
GGACTTATGGCCGCTGCCAG
GGACTTATGGCCTAGTACGT
GGACTTATGGCAATTACCGT
GGACTTATGGGGCCGTAGTC
GGACTTATGGCGATTACGGC
GGACTTATGGTAATGAACGA
GGACTTATGGCCGTTCCTTA
GGACTTATGGGGTACCATAT
GGACTTATGGCCGATTCGCA
GGACTTATGGATGGCTCTGC
GGACTTATGGGTATAATACG
GGACTTATGGATCAGCAAGT
GGACTTATGGGGCGAACTCG
GGACTTATGGTTAATTGAAT
GGACTTATGGTTAGGACCGG
GGACTTATGGAAGTAAGAGC
GGACTTATGGCCTTGGTCCA
GGACTTATGGCATCAGAATG
GGACTTATGGTTATAGCAGA
GGACTTATGGTTACTTGGAA
GGACTTATGGGCTCAGCCGG
GGACTTATGGACGTCCGCAG
GGACTTATGGTTGACTGACG
GGACTTATGGTTGCGAGGCA
GGACTTATGGTTCCAACCGC
GGACTTATGGTAACCTTCGG
GGACTTATGGTCAAGCCGAT
GGACTTATGGCTTGCAACCT
GGACTTATGGCCATCGCGAA
GGACTTATGGTAGACTTCTT
GGACTTATGGGTCCTTAAGA
GGACTTATGGAGTAACGGTC
GGACTTATGGGTTCGTCAGA
GGACTTATGGCGCCTAATGC
GGACTTATGGACCGGAATTA
GGACTTATGGTAGGCCATAG
GGACTTATGGTAACTCTTAG
GGACTTATGGTATGAGTTAA
GGACTTATGGTATCATGATC
GGACTTATGGGAGCATATGG
GGACTTATGGTAACGATCCA
GGACTTATGGCGGCGTAACT
GGACTTATGGCGTCGCAGCC
GGACTTATGGGTAGCTCCAT
GGACTTATGGTTGCCTTGGC
GGACTTATGGTGCTAATTCT
GGACTTATGGGTCCTACTTG
GGACTTATGGGGTAGGTTAG
GGACTTATGGGAGCATCATT
GGACTTATGGCCGCTCCGGC
GGACTTATGGTTCTTCCGGT
GGACTTATGGAGGAGAGAAC
GGACTTATGGTAACTCAATT
GGACTTATGGACTATAGGTT
GGACTTATGGCAAGATGCCG
GGACTTATGGAACGTCTAGT
GGACTTATGGAGGTATACTC
GGACTTATGGTTCATAGGAC
GGACTTATGGGGAGGCCTCC
GGACTTATGGTTCAATATAA
GGACTTATGGACGTCATATA
GGACTTATGGTTGACCAGGA
GGACTTATGGCGGTTGCGCG
GGACTTATGGCAAGGAGGTC
GGACTTATGGTTACGATGAA
GGACTTATGGTTGCTGGCAT
GGACTTATGGGAGGCATCAA
GGACTTATGGATTCGACCAA
GGACTTATGGGCCGTATGCT
GGACTTATGGCTGAACTGGT
GGACTTATGGCATAACCAGC
GGACTTATGGAAGTTGCCAT
GGACTTATGGAGGCCGCTCG
GGACTTATGGAGGTAATAGG
GGACTTATGGGTACTAGTAA
GGACTTATGGGCGCGGTAGT
GGACTTATGGCTGGATTAGT
GGACTTATGGTTGGATCCTT
GGACTTATGGTTGGAATCTC
GGACTTATGGACCTGGACGC
GGACTTATGGCCTGACGTTC
GGACTTATGGGCGTTCAGCT
GGACTTATGGTTAGCAATAA
GGACTTATGGTTGATGCTAT
GGACTTATGGCTCTGCGGCA
GGACTTATGGAATAATACCA
GGACTTATGGACGCCGTTCA
GGACTTATGGTTCGCTTACG
GGACTTATGGTACGGCTACG
GGACTTATGGTTCTTATCGA
GGACTTATGGTTCCATGGCA
GGACTTATGGAAGTAGTCAG
GGACTTATGGTCAGCTCTAA
GGACTTATGGCGAATAGATG
GGACTTATGGCGGAGATCCG
GGACTTATGGACCGCAGAAT
GGACTTATGGTCTCCTATAA
GGACTTATGGCAACCTATAT
GGACTTATGGAGTCGAGAAG
GGACTTATGGAAGACGGCCA
GGACTTATGGGCCAACGCCA
GGACTTATGGTCTACCATTA
GGACTTATGGCTTGCGGTCT
GGACTTATGGTTACGTATAC
GGACTTATGGCGATTGGTTA
GGACTTATGGACTTAACTAG
GGACTTATGGGCAGACCGGT
GGACTTATGGTGAGTCCAGA
GGACTTATGGTGGAGAATTC
GGACTTATGGACCAGCCTTA
GGACTTATGGGGCGAGCTTA
GGACTTATGGTCGAGGAGTA
GGACTTATGGCCTTACTCCT
GGACTTATGGTCAGACGAAC
GGACTTATGGCCGTCCAGTA
GGACTTATGGGTTCCGCTAA
GGACTTATGGCAGATTCGAT
GGACTTATGGTGCATATAAC
GGACTTATGGTAGGCAGATA
GGACTTATGGTATGCCGAGT
GGACTTATGGATAGTCGTAG
GGACTTATGGGGATGCAGCA
GGACTTATGGCCGCTATATT
GGACTTATGGATCGAGTCGC
GGACTTATGGGCGACGCAGA
GGACTTATGGAATGGTCGAC
GGACTTATGGTGGAACTAGA
GGACTTATGGGTCCAACTCA
GGACTTATGGGTTATGGATC
GGACTTATGGTTATAAGAAC
GGACTTATGGCAAGCTTCAT
GGACTTATGGCTGATTAAGA
GGACTTATGGTACTTACTTA
GGACTTATGGGGATCTGCAG
GGACTTATGGATGCAATATG
GGACTTATGGTTCCTAGACC
GGACTTATGGACTGCCGATA
GGACTTATGGTCCAGAAGGT
GGACTTATGGTTCAAGACCA
GGACTTATGGTATTACTCAT
GGACTTATGGAACTGATCTT
GGACTTATGGCCGCGGACCG
GGACTTATGGAATACGCAGG
GGACTTATGGGGTCGCGTCA
GGACTTATGGAATTATCAGC
GGACTTATGGCAGCTATCGT
GGACTTATGGATTGCGCTGA
GGACTTATGGTTGGTAGGCG
GGACTTATGGAGCTAAGGTA
GGACTTATGGTCGTAGAGAA
GGACTTATGGTGATGGCCTT
GGACTTATGGTGGAAGTACC
GGACTTATGGCTCCAAGGAT
GGACTTATGGAGATATATCG
GGACTTATGGCATGCTGGTT
GGACTTATGGTCCTCGAGTC
GGACTTATGGGCAAGGAATA
GGACTTATGGGGCATAGCTT
GGACTTATGGCTACGGTAGC
GGACTTATGGAGTAAGCATA
GGACTTATGGCGCCTCGAAC
GGACTTATGGTTAGGATCTA
GGACTTATGGACTACTGAAG
GGACTTATGGAATCTGGAGT
TCTCATTGCCTTCTCGCATG
TCTCATTGCCTCCTACCAGT
TCTCATTGCCGCGTTGGAGC
TCTCATTGCCGATCTTACGC
TCTCATTGCCCTGATGGTCA
TCTCATTGCCCCGAGAATCC
TCTCATTGCCGCCGCAACGA
TCTCATTGCCTGAGTCTGGC
TCTCATTGCCTGCGGACCTA
TCTCATTGCCACCTCGTTGA
TCTCATTGCCACGGAGGCGG
TCTCATTGCCTAGATCTACT
TCTCATTGCCAATTAAGACT
TCTCATTGCCCCATTGCGTT
TCTCATTGCCTTATTCATTC
TCTCATTGCCATCTCCGAAC
TCTCATTGCCTTGACTTCAG
TCTCATTGCCGGCAGGTATT
TCTCATTGCCAGAGCTATAA
TCTCATTGCCCTAAGAGAAG
TCTCATTGCCACTCAATAGG
TCTCATTGCCCTTGCGCCGC
TCTCATTGCCAATCGTAGCG
TCTCATTGCCGGTACTGCCT
TCTCATTGCCTAGAATTAAC
TCTCATTGCCGCCATTCTCC
TCTCATTGCCTGCCGGCAGA
TCTCATTGCCTTACCGAGGC
TCTCATTGCCATCATATTAG
TCTCATTGCCTGGTCAGCCA
TCTCATTGCCACTATGCAAT
TCTCATTGCCCGACGCGACT
TCTCATTGCCGATACGGAAC
TCTCATTGCCTTATCCGGAT
TCTCATTGCCTAGAGTAATA
TCTCATTGCCGCAGGTCCGT
TCTCATTGCCTCGGCCTTAC
TCTCATTGCCAGAACGTCTC
TCTCATTGCCCCAGTTCCAA
TCTCATTGCCGGCGTTAAGG
TCTCATTGCCACTTAACCTT
TCTCATTGCCCAACCGCTAA
TCTCATTGCCGACCTTGATA
TCTCATTGCCTCTGATACCA
TCTCATTGCCGAAGATCGAG
TCTCATTGCCAGGAGCGGTA
TCTCATTGCCAAGAAGCTAG
TCTCATTGCCTCCGGCCTCG
TCTCATTGCCAGAGAAGGTT
TCTCATTGCCCATACTCCGA
TCTCATTGCCGCTAACTTGC
TCTCATTGCCAATCCATCTT
TCTCATTGCCGGCTGAGCTC
TCTCATTGCCCCGATTCCTG
TCTCATTGCCACCGCCAACC
TCTCATTGCCTGGCCTGAAG
TCTCATTGCCAACCTCATTC
TCTCATTGCCATAAGGAGCA
TCTCATTGCCCGAACGCCGG
TCTCATTGCCGGTATGCTTG
TCTCATTGCCAACCTGCGTA
TCTCATTGCCGGCAGACGCC
TCTCATTGCCTAGCCGTCAT
TCTCATTGCCCCTGGAAGAG
TCTCATTGCCGGAGGTTCTA
TCTCATTGCCCTAGTAGTCT
TCTCATTGCCATCATCAACG
TCTCATTGCCACGCGAGATT
TCTCATTGCCGAAGAGGCAT
TCTCATTGCCGGTATCCGCC
TCTCATTGCCAACTAGGCGC
TCTCATTGCCTCGCTAAGCA
TCTCATTGCCTATATACTAA
TCTCATTGCCACTTGCTAGA
TCTCATTGCCAACCATTGGA
TCTCATTGCCTCGCGGTTGG
TCTCATTGCCCGTAGTTACC
TCTCATTGCCTCCAATCATC
TCTCATTGCCAATCGATAAT
TCTCATTGCCCCATTATCTA
TCTCATTGCCTCAACGTAAG
TCTCATTGCCTCTAATAGTA
TCTCATTGCCAACCGCTGGT
TCTCATTGCCGATCGCTTCT
TCTCATTGCCCTAACTAGAT
TCTCATTGCCGCTGGAACTT
TCTCATTGCCAGGTTAGTTC
TCTCATTGCCCATTCGACGG
TCTCATTGCCCATTCAATCA
TCTCATTGCCCGGATTAGAA
TCTCATTGCCATCGGCTATC
TCTCATTGCCCCTTGATCGT
TCTCATTGCCACGAAGTCAA
TCTCATTGCCTTACCTCGAC
TCTCATTGCCGGAGGATAGC
TCTCATTGCCGGCTCTCTAT
TCTCATTGCCGGTTGGCGAC
TCTCATTGCCGTAGATGCGC
TCTCATTGCCAGGACTGCGA
TCTCATTGCCGAGGCTTATT
TCTCATTGCCACGGAGAATA
TCTCATTGCCGACGAGGTTG
TCTCATTGCCTTCTCTGAGA
TCTCATTGCCTAGAATAGCC
TCTCATTGCCTGGCAGAAGT
TCTCATTGCCCGAAGGCATG
TCTCATTGCCAGCGATCCGC
TCTCATTGCCATGAGTTCTC
TCTCATTGCCGTAGATCGTT
TCTCATTGCCTCGGTAAGGC
TCTCATTGCCACTCGACGCC
TCTCATTGCCCGCCAGGCAT
TCTCATTGCCATTAACTTAA
TCTCATTGCCCTGGTTGGTT
TCTCATTGCCCCTGCATCAA
TCTCATTGCCGCTCGAATCA
TCTCATTGCCCTTCATTAGA
TCTCATTGCCAATTGAGAGA
TCTCATTGCCACGCTTCTCT
TCTCATTGCCCCATCGGACC
TCTCATTGCCGAGGTCGGTT
TCTCATTGCCACGATAGACT
TCTCATTGCCCCTATCATAA
TCTCATTGCCAATACCAGTT
TCTCATTGCCCGTATTGAGA
TCTCATTGCCCCGCGCAGGT
TCTCATTGCCTCTGACGAGG
TCTCATTGCCGGCTCGAGAT
TCTCATTGCCAATCGAACTC
TCTCATTGCCGTAGTTGGAT
TCTCATTGCCATATGCCATC
TCTCATTGCCGGCATCTACC
TCTCATTGCCACGCGCTCCT
TCTCATTGCCGCGGCCAATC
TCTCATTGCCAATCCGGTCA
TCTCATTGCCGCGGTTATTG
TCTCATTGCCTAGCCAGCAA
TCTCATTGCCACTCTACTGG
TCTCATTGCCGATTCCGGAA
TCTCATTGCCTCCTCTCCGT
TCTCATTGCCGGACGACGCA
TCTCATTGCCCCTAAGCGGT
TCTCATTGCCAAGTACGTTA
TCTCATTGCCTTCTCTACTA
TCTCATTGCCAGCGTCGTAT
TCTCATTGCCACGCGTATCG
TCTCATTGCCCTATTAACCA
TCTCATTGCCCATCCAGCCA
TCTCATTGCCTCGGCGTCGT
TCTCATTGCCCCTGAGAGCA
TCTCATTGCCTGGCATAACG
TCTCATTGCCATAACCGTTC
TCTCATTGCCCGTCTATGAA
TCTCATTGCCCGTAAGGAGT
TCTCATTGCCGAATGAGGAG
TCTCATTGCCCCAGGCTCTT
TCTCATTGCCGACCAATGCG
TCTCATTGCCCATGACTCAA
TCTCATTGCCGATCCAGCGT
TCTCATTGCCGGCTGCCTTA
TCTCATTGCCGCCTGATATA
TCTCATTGCCACCAGTATAA
TCTCATTGCCTCTCTCATCC
TCTCATTGCCAGGTCTATGG
TCTCATTGCCCGAATCTCCT
TCTCATTGCCAAGCATCCTA
TCTCATTGCCAGGCCGGTAA
TCTCATTGCCATCCATCAGG
TCTCATTGCCAGGTAGAGCT
TCTCATTGCCACTCCGCCAA
TCTCATTGCCTGAGACTCTA
TCTCATTGCCTTCTATAGAG
TCTCATTGCCGCCTCAGCAT
TCTCATTGCCTCCGCCGGTC
TCTCATTGCCTTCGCTGCCT
TCTCATTGCCAGCAAGAACC
TCTCATTGCCGGCTATTCGA
TCTCATTGCCCTGAAGAGAC
TCTCATTGCCGCCATCAACT
TCTCATTGCCCTCGGAGCAA
TCTCATTGCCTTGCAGCATT
TCTCATTGCCACGTTGAATG
TCTCATTGCCGCGGAGTCGA
TCTCATTGCCTCTAGTCAAG
TCTCATTGCCATCTAGGTTC
TCTCATTGCCTGCCTAACTT
TCTCATTGCCGGATTCTATC
TCTCATTGCCTTGATATGAA
TCTCATTGCCTCTATCGGTA
TCTCATTGCCGGCTTCTGGA
TCTCATTGCCACTGGTAGAT
TCTCATTGCCGGCGGTTGAC
TCTCATTGCCCGGTCAAGAA
TCTCATTGCCCGCTCCTAAC
TCTCATTGCCATCCATGACT
TCTCATTGCCAACCTGGTCT
TCTCATTGCCACCGAAGACC
TCTCATTGCCGGTACCGGCA
TCTCATTGCCAAGCCAGTTA
TCTCATTGCCTCTTGCCGAC
TCTCATTGCCAAGACCGTTG
TCTCATTGCCAGGTTAGCAT
TCTCATTGCCTTCGCCTCCA
TCTCATTGCCAGAGCCAAGG
TCTCATTGCCAATACCATCC
TCTCATTGCCAGCTCTCCTC
TCTCATTGCCCTTGATTGCC
TCTCATTGCCAGCTTATCCG
TCTCATTGCCAAGAATCTGA
TCTCATTGCCCATCTCTGCA
TCTCATTGCCACCTGGCCAA
TCTCATTGCCTAACTGGTTA
TCTCATTGCCTTGCTAACGG
TCTCATTGCCACTAGAGAGT
TCTCATTGCCAATGCCGCTT
TCTCATTGCCTATAGACGCA
TCTCATTGCCTCAATCGCAT
TCTCATTGCCTTCTTAATAA
TCTCATTGCCGTCCTAGAGG
TCTCATTGCCATATTGATAC
TCTCATTGCCCCGCTGCCAG
TCTCATTGCCCCTAGTACGT
TCTCATTGCCCAATTACCGT
TCTCATTGCCGGCCGTAGTC
TCTCATTGCCCGATTACGGC
TCTCATTGCCTAATGAACGA
TCTCATTGCCCCGTTCCTTA
TCTCATTGCCGGTACCATAT
TCTCATTGCCCCGATTCGCA
TCTCATTGCCATGGCTCTGC
TCTCATTGCCGTATAATACG
TCTCATTGCCATCAGCAAGT
TCTCATTGCCGGCGAACTCG
TCTCATTGCCTTAATTGAAT
TCTCATTGCCTTAGGACCGG
TCTCATTGCCAAGTAAGAGC
TCTCATTGCCCCTTGGTCCA
TCTCATTGCCCATCAGAATG
TCTCATTGCCTTATAGCAGA
TCTCATTGCCTTACTTGGAA
TCTCATTGCCGCTCAGCCGG
TCTCATTGCCACGTCCGCAG
TCTCATTGCCTTGACTGACG
TCTCATTGCCTTGCGAGGCA
TCTCATTGCCTTCCAACCGC
TCTCATTGCCTAACCTTCGG
TCTCATTGCCTCAAGCCGAT
TCTCATTGCCCTTGCAACCT
TCTCATTGCCCCATCGCGAA
TCTCATTGCCTAGACTTCTT
TCTCATTGCCGTCCTTAAGA
TCTCATTGCCAGTAACGGTC
TCTCATTGCCGTTCGTCAGA
TCTCATTGCCCGCCTAATGC
TCTCATTGCCACCGGAATTA
TCTCATTGCCTAGGCCATAG
TCTCATTGCCTAACTCTTAG
TCTCATTGCCTATGAGTTAA
TCTCATTGCCTATCATGATC
TCTCATTGCCGAGCATATGG
TCTCATTGCCTAACGATCCA
TCTCATTGCCCGGCGTAACT
TCTCATTGCCCGTCGCAGCC
TCTCATTGCCGTAGCTCCAT
TCTCATTGCCTTGCCTTGGC
TCTCATTGCCTGCTAATTCT
TCTCATTGCCGTCCTACTTG
TCTCATTGCCGGTAGGTTAG
TCTCATTGCCGAGCATCATT
TCTCATTGCCCCGCTCCGGC
TCTCATTGCCTTCTTCCGGT
TCTCATTGCCAGGAGAGAAC
TCTCATTGCCTAACTCAATT
TCTCATTGCCACTATAGGTT
TCTCATTGCCCAAGATGCCG
TCTCATTGCCAACGTCTAGT
TCTCATTGCCAGGTATACTC
TCTCATTGCCTTCATAGGAC
TCTCATTGCCGGAGGCCTCC
TCTCATTGCCTTCAATATAA
TCTCATTGCCACGTCATATA
TCTCATTGCCTTGACCAGGA
TCTCATTGCCCGGTTGCGCG
TCTCATTGCCCAAGGAGGTC
TCTCATTGCCTTACGATGAA
TCTCATTGCCTTGCTGGCAT
TCTCATTGCCGAGGCATCAA
TCTCATTGCCATTCGACCAA
TCTCATTGCCGCCGTATGCT
TCTCATTGCCCTGAACTGGT
TCTCATTGCCCATAACCAGC
TCTCATTGCCAAGTTGCCAT
TCTCATTGCCAGGCCGCTCG
TCTCATTGCCAGGTAATAGG
TCTCATTGCCGTACTAGTAA
TCTCATTGCCGCGCGGTAGT
TCTCATTGCCCTGGATTAGT
TCTCATTGCCTTGGATCCTT
TCTCATTGCCTTGGAATCTC
TCTCATTGCCACCTGGACGC
TCTCATTGCCCCTGACGTTC
TCTCATTGCCGCGTTCAGCT
TCTCATTGCCTTAGCAATAA
TCTCATTGCCTTGATGCTAT
TCTCATTGCCCTCTGCGGCA
TCTCATTGCCAATAATACCA
TCTCATTGCCACGCCGTTCA
TCTCATTGCCTTCGCTTACG
TCTCATTGCCTACGGCTACG
TCTCATTGCCTTCTTATCGA
TCTCATTGCCTTCCATGGCA
TCTCATTGCCAAGTAGTCAG
TCTCATTGCCTCAGCTCTAA
TCTCATTGCCCGAATAGATG
TCTCATTGCCCGGAGATCCG
TCTCATTGCCACCGCAGAAT
TCTCATTGCCTCTCCTATAA
TCTCATTGCCCAACCTATAT
TCTCATTGCCAGTCGAGAAG
TCTCATTGCCAAGACGGCCA
TCTCATTGCCGCCAACGCCA
TCTCATTGCCTCTACCATTA
TCTCATTGCCCTTGCGGTCT
TCTCATTGCCTTACGTATAC
TCTCATTGCCCGATTGGTTA
TCTCATTGCCACTTAACTAG
TCTCATTGCCGCAGACCGGT
TCTCATTGCCTGAGTCCAGA
TCTCATTGCCTGGAGAATTC
TCTCATTGCCACCAGCCTTA
TCTCATTGCCGGCGAGCTTA
TCTCATTGCCTCGAGGAGTA
TCTCATTGCCCCTTACTCCT
TCTCATTGCCTCAGACGAAC
TCTCATTGCCCCGTCCAGTA
TCTCATTGCCGTTCCGCTAA
TCTCATTGCCCAGATTCGAT
TCTCATTGCCTGCATATAAC
TCTCATTGCCTAGGCAGATA
TCTCATTGCCTATGCCGAGT
TCTCATTGCCATAGTCGTAG
TCTCATTGCCGGATGCAGCA
TCTCATTGCCCCGCTATATT
TCTCATTGCCATCGAGTCGC
TCTCATTGCCGCGACGCAGA
TCTCATTGCCAATGGTCGAC
TCTCATTGCCTGGAACTAGA
TCTCATTGCCGTCCAACTCA
TCTCATTGCCGTTATGGATC
TCTCATTGCCTTATAAGAAC
TCTCATTGCCCAAGCTTCAT
TCTCATTGCCCTGATTAAGA
TCTCATTGCCTACTTACTTA
TCTCATTGCCGGATCTGCAG
TCTCATTGCCATGCAATATG
TCTCATTGCCTTCCTAGACC
TCTCATTGCCACTGCCGATA
TCTCATTGCCTCCAGAAGGT
TCTCATTGCCTTCAAGACCA
TCTCATTGCCTATTACTCAT
TCTCATTGCCAACTGATCTT
TCTCATTGCCCCGCGGACCG
TCTCATTGCCAATACGCAGG
TCTCATTGCCGGTCGCGTCA
TCTCATTGCCAATTATCAGC
TCTCATTGCCCAGCTATCGT
TCTCATTGCCATTGCGCTGA
TCTCATTGCCTTGGTAGGCG
TCTCATTGCCAGCTAAGGTA
TCTCATTGCCTCGTAGAGAA
TCTCATTGCCTGATGGCCTT
TCTCATTGCCTGGAAGTACC
TCTCATTGCCCTCCAAGGAT
TCTCATTGCCAGATATATCG
TCTCATTGCCCATGCTGGTT
TCTCATTGCCTCCTCGAGTC
TCTCATTGCCGCAAGGAATA
TCTCATTGCCGGCATAGCTT
TCTCATTGCCCTACGGTAGC
TCTCATTGCCAGTAAGCATA
TCTCATTGCCCGCCTCGAAC
TCTCATTGCCTTAGGATCTA
TCTCATTGCCACTACTGAAG
TCTCATTGCCAATCTGGAGT
GGCATAACCGTTCTCGCATG
GGCATAACCGTCCTACCAGT
GGCATAACCGGCGTTGGAGC
GGCATAACCGGATCTTACGC
GGCATAACCGCTGATGGTCA
GGCATAACCGCCGAGAATCC
GGCATAACCGGCCGCAACGA
GGCATAACCGTGAGTCTGGC
GGCATAACCGTGCGGACCTA
GGCATAACCGACCTCGTTGA
GGCATAACCGACGGAGGCGG
GGCATAACCGTAGATCTACT
GGCATAACCGAATTAAGACT
GGCATAACCGCCATTGCGTT
GGCATAACCGTTATTCATTC
GGCATAACCGATCTCCGAAC
GGCATAACCGTTGACTTCAG
GGCATAACCGGGCAGGTATT
GGCATAACCGAGAGCTATAA
GGCATAACCGCTAAGAGAAG
GGCATAACCGACTCAATAGG
GGCATAACCGCTTGCGCCGC
GGCATAACCGAATCGTAGCG
GGCATAACCGGGTACTGCCT
GGCATAACCGTAGAATTAAC
GGCATAACCGGCCATTCTCC
GGCATAACCGTGCCGGCAGA
GGCATAACCGTTACCGAGGC
GGCATAACCGATCATATTAG
GGCATAACCGTGGTCAGCCA
GGCATAACCGACTATGCAAT
GGCATAACCGCGACGCGACT
GGCATAACCGGATACGGAAC
GGCATAACCGTTATCCGGAT
GGCATAACCGTAGAGTAATA
GGCATAACCGGCAGGTCCGT
GGCATAACCGTCGGCCTTAC
GGCATAACCGAGAACGTCTC
GGCATAACCGCCAGTTCCAA
GGCATAACCGGGCGTTAAGG
GGCATAACCGACTTAACCTT
GGCATAACCGCAACCGCTAA
GGCATAACCGGACCTTGATA
GGCATAACCGTCTGATACCA
GGCATAACCGGAAGATCGAG
GGCATAACCGAGGAGCGGTA
GGCATAACCGAAGAAGCTAG
GGCATAACCGTCCGGCCTCG
GGCATAACCGAGAGAAGGTT
GGCATAACCGCATACTCCGA
GGCATAACCGGCTAACTTGC
GGCATAACCGAATCCATCTT
GGCATAACCGGGCTGAGCTC
GGCATAACCGCCGATTCCTG
GGCATAACCGACCGCCAACC
GGCATAACCGTGGCCTGAAG
GGCATAACCGAACCTCATTC
GGCATAACCGATAAGGAGCA
GGCATAACCGCGAACGCCGG
GGCATAACCGGGTATGCTTG
GGCATAACCGAACCTGCGTA
GGCATAACCGGGCAGACGCC
GGCATAACCGTAGCCGTCAT
GGCATAACCGCCTGGAAGAG
GGCATAACCGGGAGGTTCTA
GGCATAACCGCTAGTAGTCT
GGCATAACCGATCATCAACG
GGCATAACCGACGCGAGATT
GGCATAACCGGAAGAGGCAT
GGCATAACCGGGTATCCGCC
GGCATAACCGAACTAGGCGC
GGCATAACCGTCGCTAAGCA
GGCATAACCGTATATACTAA
GGCATAACCGACTTGCTAGA
GGCATAACCGAACCATTGGA
GGCATAACCGTCGCGGTTGG
GGCATAACCGCGTAGTTACC
GGCATAACCGTCCAATCATC
GGCATAACCGAATCGATAAT
GGCATAACCGCCATTATCTA
GGCATAACCGTCAACGTAAG
GGCATAACCGTCTAATAGTA
GGCATAACCGAACCGCTGGT
GGCATAACCGGATCGCTTCT
GGCATAACCGCTAACTAGAT
GGCATAACCGGCTGGAACTT
GGCATAACCGAGGTTAGTTC
GGCATAACCGCATTCGACGG
GGCATAACCGCATTCAATCA
GGCATAACCGCGGATTAGAA
GGCATAACCGATCGGCTATC
GGCATAACCGCCTTGATCGT
GGCATAACCGACGAAGTCAA
GGCATAACCGTTACCTCGAC
GGCATAACCGGGAGGATAGC
GGCATAACCGGGCTCTCTAT
GGCATAACCGGGTTGGCGAC
GGCATAACCGGTAGATGCGC
GGCATAACCGAGGACTGCGA
GGCATAACCGGAGGCTTATT
GGCATAACCGACGGAGAATA
GGCATAACCGGACGAGGTTG
GGCATAACCGTTCTCTGAGA
GGCATAACCGTAGAATAGCC
GGCATAACCGTGGCAGAAGT
GGCATAACCGCGAAGGCATG
GGCATAACCGAGCGATCCGC
GGCATAACCGATGAGTTCTC
GGCATAACCGGTAGATCGTT
GGCATAACCGTCGGTAAGGC
GGCATAACCGACTCGACGCC
GGCATAACCGCGCCAGGCAT
GGCATAACCGATTAACTTAA
GGCATAACCGCTGGTTGGTT
GGCATAACCGCCTGCATCAA
GGCATAACCGGCTCGAATCA
GGCATAACCGCTTCATTAGA
GGCATAACCGAATTGAGAGA
GGCATAACCGACGCTTCTCT
GGCATAACCGCCATCGGACC
GGCATAACCGGAGGTCGGTT
GGCATAACCGACGATAGACT
GGCATAACCGCCTATCATAA
GGCATAACCGAATACCAGTT
GGCATAACCGCGTATTGAGA
GGCATAACCGCCGCGCAGGT
GGCATAACCGTCTGACGAGG
GGCATAACCGGGCTCGAGAT
GGCATAACCGAATCGAACTC
GGCATAACCGGTAGTTGGAT
GGCATAACCGATATGCCATC
GGCATAACCGGGCATCTACC
GGCATAACCGACGCGCTCCT
GGCATAACCGGCGGCCAATC
GGCATAACCGAATCCGGTCA
GGCATAACCGGCGGTTATTG
GGCATAACCGTAGCCAGCAA
GGCATAACCGACTCTACTGG
GGCATAACCGGATTCCGGAA
GGCATAACCGTCCTCTCCGT
GGCATAACCGGGACGACGCA
GGCATAACCGCCTAAGCGGT
GGCATAACCGAAGTACGTTA
GGCATAACCGTTCTCTACTA
GGCATAACCGAGCGTCGTAT
GGCATAACCGACGCGTATCG
GGCATAACCGCTATTAACCA
GGCATAACCGCATCCAGCCA
GGCATAACCGTCGGCGTCGT
GGCATAACCGCCTGAGAGCA
GGCATAACCGTGGCATAACG
GGCATAACCGATAACCGTTC
GGCATAACCGCGTCTATGAA
GGCATAACCGCGTAAGGAGT
GGCATAACCGGAATGAGGAG
GGCATAACCGCCAGGCTCTT
GGCATAACCGGACCAATGCG
GGCATAACCGCATGACTCAA
GGCATAACCGGATCCAGCGT
GGCATAACCGGGCTGCCTTA
GGCATAACCGGCCTGATATA
GGCATAACCGACCAGTATAA
GGCATAACCGTCTCTCATCC
GGCATAACCGAGGTCTATGG
GGCATAACCGCGAATCTCCT
GGCATAACCGAAGCATCCTA
GGCATAACCGAGGCCGGTAA
GGCATAACCGATCCATCAGG
GGCATAACCGAGGTAGAGCT
GGCATAACCGACTCCGCCAA
GGCATAACCGTGAGACTCTA
GGCATAACCGTTCTATAGAG
GGCATAACCGGCCTCAGCAT
GGCATAACCGTCCGCCGGTC
GGCATAACCGTTCGCTGCCT
GGCATAACCGAGCAAGAACC
GGCATAACCGGGCTATTCGA
GGCATAACCGCTGAAGAGAC
GGCATAACCGGCCATCAACT
GGCATAACCGCTCGGAGCAA
GGCATAACCGTTGCAGCATT
GGCATAACCGACGTTGAATG
GGCATAACCGGCGGAGTCGA
GGCATAACCGTCTAGTCAAG
GGCATAACCGATCTAGGTTC
GGCATAACCGTGCCTAACTT
GGCATAACCGGGATTCTATC
GGCATAACCGTTGATATGAA
GGCATAACCGTCTATCGGTA
GGCATAACCGGGCTTCTGGA
GGCATAACCGACTGGTAGAT
GGCATAACCGGGCGGTTGAC
GGCATAACCGCGGTCAAGAA
GGCATAACCGCGCTCCTAAC
GGCATAACCGATCCATGACT
GGCATAACCGAACCTGGTCT
GGCATAACCGACCGAAGACC
GGCATAACCGGGTACCGGCA
GGCATAACCGAAGCCAGTTA
GGCATAACCGTCTTGCCGAC
GGCATAACCGAAGACCGTTG
GGCATAACCGAGGTTAGCAT
GGCATAACCGTTCGCCTCCA
GGCATAACCGAGAGCCAAGG
GGCATAACCGAATACCATCC
GGCATAACCGAGCTCTCCTC
GGCATAACCGCTTGATTGCC
GGCATAACCGAGCTTATCCG
GGCATAACCGAAGAATCTGA
GGCATAACCGCATCTCTGCA
GGCATAACCGACCTGGCCAA
GGCATAACCGTAACTGGTTA
GGCATAACCGTTGCTAACGG
GGCATAACCGACTAGAGAGT
GGCATAACCGAATGCCGCTT
GGCATAACCGTATAGACGCA
GGCATAACCGTCAATCGCAT
GGCATAACCGTTCTTAATAA
GGCATAACCGGTCCTAGAGG
GGCATAACCGATATTGATAC
GGCATAACCGCCGCTGCCAG
GGCATAACCGCCTAGTACGT
GGCATAACCGCAATTACCGT
GGCATAACCGGGCCGTAGTC
GGCATAACCGCGATTACGGC
GGCATAACCGTAATGAACGA
GGCATAACCGCCGTTCCTTA
GGCATAACCGGGTACCATAT
GGCATAACCGCCGATTCGCA
GGCATAACCGATGGCTCTGC
GGCATAACCGGTATAATACG
GGCATAACCGATCAGCAAGT
GGCATAACCGGGCGAACTCG
GGCATAACCGTTAATTGAAT
GGCATAACCGTTAGGACCGG
GGCATAACCGAAGTAAGAGC
GGCATAACCGCCTTGGTCCA
GGCATAACCGCATCAGAATG
GGCATAACCGTTATAGCAGA
GGCATAACCGTTACTTGGAA
GGCATAACCGGCTCAGCCGG
GGCATAACCGACGTCCGCAG
GGCATAACCGTTGACTGACG
GGCATAACCGTTGCGAGGCA
GGCATAACCGTTCCAACCGC
GGCATAACCGTAACCTTCGG
GGCATAACCGTCAAGCCGAT
GGCATAACCGCTTGCAACCT
GGCATAACCGCCATCGCGAA
GGCATAACCGTAGACTTCTT
GGCATAACCGGTCCTTAAGA
GGCATAACCGAGTAACGGTC
GGCATAACCGGTTCGTCAGA
GGCATAACCGCGCCTAATGC
GGCATAACCGACCGGAATTA
GGCATAACCGTAGGCCATAG
GGCATAACCGTAACTCTTAG
GGCATAACCGTATGAGTTAA
GGCATAACCGTATCATGATC
GGCATAACCGGAGCATATGG
GGCATAACCGTAACGATCCA
GGCATAACCGCGGCGTAACT
GGCATAACCGCGTCGCAGCC
GGCATAACCGGTAGCTCCAT
GGCATAACCGTTGCCTTGGC
GGCATAACCGTGCTAATTCT
GGCATAACCGGTCCTACTTG
GGCATAACCGGGTAGGTTAG
GGCATAACCGGAGCATCATT
GGCATAACCGCCGCTCCGGC
GGCATAACCGTTCTTCCGGT
GGCATAACCGAGGAGAGAAC
GGCATAACCGTAACTCAATT
GGCATAACCGACTATAGGTT
GGCATAACCGCAAGATGCCG
GGCATAACCGAACGTCTAGT
GGCATAACCGAGGTATACTC
GGCATAACCGTTCATAGGAC
GGCATAACCGGGAGGCCTCC
GGCATAACCGTTCAATATAA
GGCATAACCGACGTCATATA
GGCATAACCGTTGACCAGGA
GGCATAACCGCGGTTGCGCG
GGCATAACCGCAAGGAGGTC
GGCATAACCGTTACGATGAA
GGCATAACCGTTGCTGGCAT
GGCATAACCGGAGGCATCAA
GGCATAACCGATTCGACCAA
GGCATAACCGGCCGTATGCT
GGCATAACCGCTGAACTGGT
GGCATAACCGCATAACCAGC
GGCATAACCGAAGTTGCCAT
GGCATAACCGAGGCCGCTCG
GGCATAACCGAGGTAATAGG
GGCATAACCGGTACTAGTAA
GGCATAACCGGCGCGGTAGT
GGCATAACCGCTGGATTAGT
GGCATAACCGTTGGATCCTT
GGCATAACCGTTGGAATCTC
GGCATAACCGACCTGGACGC
GGCATAACCGCCTGACGTTC
GGCATAACCGGCGTTCAGCT
GGCATAACCGTTAGCAATAA
GGCATAACCGTTGATGCTAT
GGCATAACCGCTCTGCGGCA
GGCATAACCGAATAATACCA
GGCATAACCGACGCCGTTCA
GGCATAACCGTTCGCTTACG
GGCATAACCGTACGGCTACG
GGCATAACCGTTCTTATCGA
GGCATAACCGTTCCATGGCA
GGCATAACCGAAGTAGTCAG
GGCATAACCGTCAGCTCTAA
GGCATAACCGCGAATAGATG
GGCATAACCGCGGAGATCCG
GGCATAACCGACCGCAGAAT
GGCATAACCGTCTCCTATAA
GGCATAACCGCAACCTATAT
GGCATAACCGAGTCGAGAAG
GGCATAACCGAAGACGGCCA
GGCATAACCGGCCAACGCCA
GGCATAACCGTCTACCATTA
GGCATAACCGCTTGCGGTCT
GGCATAACCGTTACGTATAC
GGCATAACCGCGATTGGTTA
GGCATAACCGACTTAACTAG
GGCATAACCGGCAGACCGGT
GGCATAACCGTGAGTCCAGA
GGCATAACCGTGGAGAATTC
GGCATAACCGACCAGCCTTA
GGCATAACCGGGCGAGCTTA
GGCATAACCGTCGAGGAGTA
GGCATAACCGCCTTACTCCT
GGCATAACCGTCAGACGAAC
GGCATAACCGCCGTCCAGTA
GGCATAACCGGTTCCGCTAA
GGCATAACCGCAGATTCGAT
GGCATAACCGTGCATATAAC
GGCATAACCGTAGGCAGATA
GGCATAACCGTATGCCGAGT
GGCATAACCGATAGTCGTAG
GGCATAACCGGGATGCAGCA
GGCATAACCGCCGCTATATT
GGCATAACCGATCGAGTCGC
GGCATAACCGGCGACGCAGA
GGCATAACCGAATGGTCGAC
GGCATAACCGTGGAACTAGA
GGCATAACCGGTCCAACTCA
GGCATAACCGGTTATGGATC
GGCATAACCGTTATAAGAAC
GGCATAACCGCAAGCTTCAT
GGCATAACCGCTGATTAAGA
GGCATAACCGTACTTACTTA
GGCATAACCGGGATCTGCAG
GGCATAACCGATGCAATATG
GGCATAACCGTTCCTAGACC
GGCATAACCGACTGCCGATA
GGCATAACCGTCCAGAAGGT
GGCATAACCGTTCAAGACCA
GGCATAACCGTATTACTCAT
GGCATAACCGAACTGATCTT
GGCATAACCGCCGCGGACCG
GGCATAACCGAATACGCAGG
GGCATAACCGGGTCGCGTCA
GGCATAACCGAATTATCAGC
GGCATAACCGCAGCTATCGT
GGCATAACCGATTGCGCTGA
GGCATAACCGTTGGTAGGCG
GGCATAACCGAGCTAAGGTA
GGCATAACCGTCGTAGAGAA
GGCATAACCGTGATGGCCTT
GGCATAACCGTGGAAGTACC
GGCATAACCGCTCCAAGGAT
GGCATAACCGAGATATATCG
GGCATAACCGCATGCTGGTT
GGCATAACCGTCCTCGAGTC
GGCATAACCGGCAAGGAATA
GGCATAACCGGGCATAGCTT
GGCATAACCGCTACGGTAGC
GGCATAACCGAGTAAGCATA
GGCATAACCGCGCCTCGAAC
GGCATAACCGTTAGGATCTA
GGCATAACCGACTACTGAAG
GGCATAACCGAATCTGGAGT
AGGCCGGCCATTCTCGCATG
AGGCCGGCCATCCTACCAGT
AGGCCGGCCAGCGTTGGAGC
AGGCCGGCCAGATCTTACGC
AGGCCGGCCACTGATGGTCA
AGGCCGGCCACCGAGAATCC
AGGCCGGCCAGCCGCAACGA
AGGCCGGCCATGAGTCTGGC
AGGCCGGCCATGCGGACCTA
AGGCCGGCCAACCTCGTTGA
AGGCCGGCCAACGGAGGCGG
AGGCCGGCCATAGATCTACT
AGGCCGGCCAAATTAAGACT
AGGCCGGCCACCATTGCGTT
AGGCCGGCCATTATTCATTC
AGGCCGGCCAATCTCCGAAC
AGGCCGGCCATTGACTTCAG
AGGCCGGCCAGGCAGGTATT
AGGCCGGCCAAGAGCTATAA
AGGCCGGCCACTAAGAGAAG
AGGCCGGCCAACTCAATAGG
AGGCCGGCCACTTGCGCCGC
AGGCCGGCCAAATCGTAGCG
AGGCCGGCCAGGTACTGCCT
AGGCCGGCCATAGAATTAAC
AGGCCGGCCAGCCATTCTCC
AGGCCGGCCATGCCGGCAGA
AGGCCGGCCATTACCGAGGC
AGGCCGGCCAATCATATTAG
AGGCCGGCCATGGTCAGCCA
AGGCCGGCCAACTATGCAAT
AGGCCGGCCACGACGCGACT
AGGCCGGCCAGATACGGAAC
AGGCCGGCCATTATCCGGAT
AGGCCGGCCATAGAGTAATA
AGGCCGGCCAGCAGGTCCGT
AGGCCGGCCATCGGCCTTAC
AGGCCGGCCAAGAACGTCTC
AGGCCGGCCACCAGTTCCAA
AGGCCGGCCAGGCGTTAAGG
AGGCCGGCCAACTTAACCTT
AGGCCGGCCACAACCGCTAA
AGGCCGGCCAGACCTTGATA
AGGCCGGCCATCTGATACCA
AGGCCGGCCAGAAGATCGAG
AGGCCGGCCAAGGAGCGGTA
AGGCCGGCCAAAGAAGCTAG
AGGCCGGCCATCCGGCCTCG
AGGCCGGCCAAGAGAAGGTT
AGGCCGGCCACATACTCCGA
AGGCCGGCCAGCTAACTTGC
AGGCCGGCCAAATCCATCTT
AGGCCGGCCAGGCTGAGCTC
AGGCCGGCCACCGATTCCTG
AGGCCGGCCAACCGCCAACC
AGGCCGGCCATGGCCTGAAG
AGGCCGGCCAAACCTCATTC
AGGCCGGCCAATAAGGAGCA
AGGCCGGCCACGAACGCCGG
AGGCCGGCCAGGTATGCTTG
AGGCCGGCCAAACCTGCGTA
AGGCCGGCCAGGCAGACGCC
AGGCCGGCCATAGCCGTCAT
AGGCCGGCCACCTGGAAGAG
AGGCCGGCCAGGAGGTTCTA
AGGCCGGCCACTAGTAGTCT
AGGCCGGCCAATCATCAACG
AGGCCGGCCAACGCGAGATT
AGGCCGGCCAGAAGAGGCAT
AGGCCGGCCAGGTATCCGCC
AGGCCGGCCAAACTAGGCGC
AGGCCGGCCATCGCTAAGCA
AGGCCGGCCATATATACTAA
AGGCCGGCCAACTTGCTAGA
AGGCCGGCCAAACCATTGGA
AGGCCGGCCATCGCGGTTGG
AGGCCGGCCACGTAGTTACC
AGGCCGGCCATCCAATCATC
AGGCCGGCCAAATCGATAAT
AGGCCGGCCACCATTATCTA
AGGCCGGCCATCAACGTAAG
AGGCCGGCCATCTAATAGTA
AGGCCGGCCAAACCGCTGGT
AGGCCGGCCAGATCGCTTCT
AGGCCGGCCACTAACTAGAT
AGGCCGGCCAGCTGGAACTT
AGGCCGGCCAAGGTTAGTTC
AGGCCGGCCACATTCGACGG
AGGCCGGCCACATTCAATCA
AGGCCGGCCACGGATTAGAA
AGGCCGGCCAATCGGCTATC
AGGCCGGCCACCTTGATCGT
AGGCCGGCCAACGAAGTCAA
AGGCCGGCCATTACCTCGAC
AGGCCGGCCAGGAGGATAGC
AGGCCGGCCAGGCTCTCTAT
AGGCCGGCCAGGTTGGCGAC
AGGCCGGCCAGTAGATGCGC
AGGCCGGCCAAGGACTGCGA
AGGCCGGCCAGAGGCTTATT
AGGCCGGCCAACGGAGAATA
AGGCCGGCCAGACGAGGTTG
AGGCCGGCCATTCTCTGAGA
AGGCCGGCCATAGAATAGCC
AGGCCGGCCATGGCAGAAGT
AGGCCGGCCACGAAGGCATG
AGGCCGGCCAAGCGATCCGC
AGGCCGGCCAATGAGTTCTC
AGGCCGGCCAGTAGATCGTT
AGGCCGGCCATCGGTAAGGC
AGGCCGGCCAACTCGACGCC
AGGCCGGCCACGCCAGGCAT
AGGCCGGCCAATTAACTTAA
AGGCCGGCCACTGGTTGGTT
AGGCCGGCCACCTGCATCAA
AGGCCGGCCAGCTCGAATCA
AGGCCGGCCACTTCATTAGA
AGGCCGGCCAAATTGAGAGA
AGGCCGGCCAACGCTTCTCT
AGGCCGGCCACCATCGGACC
AGGCCGGCCAGAGGTCGGTT
AGGCCGGCCAACGATAGACT
AGGCCGGCCACCTATCATAA
AGGCCGGCCAAATACCAGTT
AGGCCGGCCACGTATTGAGA
AGGCCGGCCACCGCGCAGGT
AGGCCGGCCATCTGACGAGG
AGGCCGGCCAGGCTCGAGAT
AGGCCGGCCAAATCGAACTC
AGGCCGGCCAGTAGTTGGAT
AGGCCGGCCAATATGCCATC
AGGCCGGCCAGGCATCTACC
AGGCCGGCCAACGCGCTCCT
AGGCCGGCCAGCGGCCAATC
AGGCCGGCCAAATCCGGTCA
AGGCCGGCCAGCGGTTATTG
AGGCCGGCCATAGCCAGCAA
AGGCCGGCCAACTCTACTGG
AGGCCGGCCAGATTCCGGAA
AGGCCGGCCATCCTCTCCGT
AGGCCGGCCAGGACGACGCA
AGGCCGGCCACCTAAGCGGT
AGGCCGGCCAAAGTACGTTA
AGGCCGGCCATTCTCTACTA
AGGCCGGCCAAGCGTCGTAT
AGGCCGGCCAACGCGTATCG
AGGCCGGCCACTATTAACCA
AGGCCGGCCACATCCAGCCA
AGGCCGGCCATCGGCGTCGT
AGGCCGGCCACCTGAGAGCA
AGGCCGGCCATGGCATAACG
AGGCCGGCCAATAACCGTTC
AGGCCGGCCACGTCTATGAA
AGGCCGGCCACGTAAGGAGT
AGGCCGGCCAGAATGAGGAG
AGGCCGGCCACCAGGCTCTT
AGGCCGGCCAGACCAATGCG
AGGCCGGCCACATGACTCAA
AGGCCGGCCAGATCCAGCGT
AGGCCGGCCAGGCTGCCTTA
AGGCCGGCCAGCCTGATATA
AGGCCGGCCAACCAGTATAA
AGGCCGGCCATCTCTCATCC
AGGCCGGCCAAGGTCTATGG
AGGCCGGCCACGAATCTCCT
AGGCCGGCCAAAGCATCCTA
AGGCCGGCCAAGGCCGGTAA
AGGCCGGCCAATCCATCAGG
AGGCCGGCCAAGGTAGAGCT
AGGCCGGCCAACTCCGCCAA
AGGCCGGCCATGAGACTCTA
AGGCCGGCCATTCTATAGAG
AGGCCGGCCAGCCTCAGCAT
AGGCCGGCCATCCGCCGGTC
AGGCCGGCCATTCGCTGCCT
AGGCCGGCCAAGCAAGAACC
AGGCCGGCCAGGCTATTCGA
AGGCCGGCCACTGAAGAGAC
AGGCCGGCCAGCCATCAACT
AGGCCGGCCACTCGGAGCAA
AGGCCGGCCATTGCAGCATT
AGGCCGGCCAACGTTGAATG
AGGCCGGCCAGCGGAGTCGA
AGGCCGGCCATCTAGTCAAG
AGGCCGGCCAATCTAGGTTC
AGGCCGGCCATGCCTAACTT
AGGCCGGCCAGGATTCTATC
AGGCCGGCCATTGATATGAA
AGGCCGGCCATCTATCGGTA
AGGCCGGCCAGGCTTCTGGA
AGGCCGGCCAACTGGTAGAT
AGGCCGGCCAGGCGGTTGAC
AGGCCGGCCACGGTCAAGAA
AGGCCGGCCACGCTCCTAAC
AGGCCGGCCAATCCATGACT
AGGCCGGCCAAACCTGGTCT
AGGCCGGCCAACCGAAGACC
AGGCCGGCCAGGTACCGGCA
AGGCCGGCCAAAGCCAGTTA
AGGCCGGCCATCTTGCCGAC
AGGCCGGCCAAAGACCGTTG
AGGCCGGCCAAGGTTAGCAT
AGGCCGGCCATTCGCCTCCA
AGGCCGGCCAAGAGCCAAGG
AGGCCGGCCAAATACCATCC
AGGCCGGCCAAGCTCTCCTC
AGGCCGGCCACTTGATTGCC
AGGCCGGCCAAGCTTATCCG
AGGCCGGCCAAAGAATCTGA
AGGCCGGCCACATCTCTGCA
AGGCCGGCCAACCTGGCCAA
AGGCCGGCCATAACTGGTTA
AGGCCGGCCATTGCTAACGG
AGGCCGGCCAACTAGAGAGT
AGGCCGGCCAAATGCCGCTT
AGGCCGGCCATATAGACGCA
AGGCCGGCCATCAATCGCAT
AGGCCGGCCATTCTTAATAA
AGGCCGGCCAGTCCTAGAGG
AGGCCGGCCAATATTGATAC
AGGCCGGCCACCGCTGCCAG
AGGCCGGCCACCTAGTACGT
AGGCCGGCCACAATTACCGT
AGGCCGGCCAGGCCGTAGTC
AGGCCGGCCACGATTACGGC
AGGCCGGCCATAATGAACGA
AGGCCGGCCACCGTTCCTTA
AGGCCGGCCAGGTACCATAT
AGGCCGGCCACCGATTCGCA
AGGCCGGCCAATGGCTCTGC
AGGCCGGCCAGTATAATACG
AGGCCGGCCAATCAGCAAGT
AGGCCGGCCAGGCGAACTCG
AGGCCGGCCATTAATTGAAT
AGGCCGGCCATTAGGACCGG
AGGCCGGCCAAAGTAAGAGC
AGGCCGGCCACCTTGGTCCA
AGGCCGGCCACATCAGAATG
AGGCCGGCCATTATAGCAGA
AGGCCGGCCATTACTTGGAA
AGGCCGGCCAGCTCAGCCGG
AGGCCGGCCAACGTCCGCAG
AGGCCGGCCATTGACTGACG
AGGCCGGCCATTGCGAGGCA
AGGCCGGCCATTCCAACCGC
AGGCCGGCCATAACCTTCGG
AGGCCGGCCATCAAGCCGAT
AGGCCGGCCACTTGCAACCT
AGGCCGGCCACCATCGCGAA
AGGCCGGCCATAGACTTCTT
AGGCCGGCCAGTCCTTAAGA
AGGCCGGCCAAGTAACGGTC
AGGCCGGCCAGTTCGTCAGA
AGGCCGGCCACGCCTAATGC
AGGCCGGCCAACCGGAATTA
AGGCCGGCCATAGGCCATAG
AGGCCGGCCATAACTCTTAG
AGGCCGGCCATATGAGTTAA
AGGCCGGCCATATCATGATC
AGGCCGGCCAGAGCATATGG
AGGCCGGCCATAACGATCCA
AGGCCGGCCACGGCGTAACT
AGGCCGGCCACGTCGCAGCC
AGGCCGGCCAGTAGCTCCAT
AGGCCGGCCATTGCCTTGGC
AGGCCGGCCATGCTAATTCT
AGGCCGGCCAGTCCTACTTG
AGGCCGGCCAGGTAGGTTAG
AGGCCGGCCAGAGCATCATT
AGGCCGGCCACCGCTCCGGC
AGGCCGGCCATTCTTCCGGT
AGGCCGGCCAAGGAGAGAAC
AGGCCGGCCATAACTCAATT
AGGCCGGCCAACTATAGGTT
AGGCCGGCCACAAGATGCCG
AGGCCGGCCAAACGTCTAGT
AGGCCGGCCAAGGTATACTC
AGGCCGGCCATTCATAGGAC
AGGCCGGCCAGGAGGCCTCC
AGGCCGGCCATTCAATATAA
AGGCCGGCCAACGTCATATA
AGGCCGGCCATTGACCAGGA
AGGCCGGCCACGGTTGCGCG
AGGCCGGCCACAAGGAGGTC
AGGCCGGCCATTACGATGAA
AGGCCGGCCATTGCTGGCAT
AGGCCGGCCAGAGGCATCAA
AGGCCGGCCAATTCGACCAA
AGGCCGGCCAGCCGTATGCT
AGGCCGGCCACTGAACTGGT
AGGCCGGCCACATAACCAGC
AGGCCGGCCAAAGTTGCCAT
AGGCCGGCCAAGGCCGCTCG
AGGCCGGCCAAGGTAATAGG
AGGCCGGCCAGTACTAGTAA
AGGCCGGCCAGCGCGGTAGT
AGGCCGGCCACTGGATTAGT
AGGCCGGCCATTGGATCCTT
AGGCCGGCCATTGGAATCTC
AGGCCGGCCAACCTGGACGC
AGGCCGGCCACCTGACGTTC
AGGCCGGCCAGCGTTCAGCT
AGGCCGGCCATTAGCAATAA
AGGCCGGCCATTGATGCTAT
AGGCCGGCCACTCTGCGGCA
AGGCCGGCCAAATAATACCA
AGGCCGGCCAACGCCGTTCA
AGGCCGGCCATTCGCTTACG
AGGCCGGCCATACGGCTACG
AGGCCGGCCATTCTTATCGA
AGGCCGGCCATTCCATGGCA
AGGCCGGCCAAAGTAGTCAG
AGGCCGGCCATCAGCTCTAA
AGGCCGGCCACGAATAGATG
AGGCCGGCCACGGAGATCCG
AGGCCGGCCAACCGCAGAAT
AGGCCGGCCATCTCCTATAA
AGGCCGGCCACAACCTATAT
AGGCCGGCCAAGTCGAGAAG
AGGCCGGCCAAAGACGGCCA
AGGCCGGCCAGCCAACGCCA
AGGCCGGCCATCTACCATTA
AGGCCGGCCACTTGCGGTCT
AGGCCGGCCATTACGTATAC
AGGCCGGCCACGATTGGTTA
AGGCCGGCCAACTTAACTAG
AGGCCGGCCAGCAGACCGGT
AGGCCGGCCATGAGTCCAGA
AGGCCGGCCATGGAGAATTC
AGGCCGGCCAACCAGCCTTA
AGGCCGGCCAGGCGAGCTTA
AGGCCGGCCATCGAGGAGTA
AGGCCGGCCACCTTACTCCT
AGGCCGGCCATCAGACGAAC
AGGCCGGCCACCGTCCAGTA
AGGCCGGCCAGTTCCGCTAA
AGGCCGGCCACAGATTCGAT
AGGCCGGCCATGCATATAAC
AGGCCGGCCATAGGCAGATA
AGGCCGGCCATATGCCGAGT
AGGCCGGCCAATAGTCGTAG
AGGCCGGCCAGGATGCAGCA
AGGCCGGCCACCGCTATATT
AGGCCGGCCAATCGAGTCGC
AGGCCGGCCAGCGACGCAGA
AGGCCGGCCAAATGGTCGAC
AGGCCGGCCATGGAACTAGA
AGGCCGGCCAGTCCAACTCA
AGGCCGGCCAGTTATGGATC
AGGCCGGCCATTATAAGAAC
AGGCCGGCCACAAGCTTCAT
AGGCCGGCCACTGATTAAGA
AGGCCGGCCATACTTACTTA
AGGCCGGCCAGGATCTGCAG
AGGCCGGCCAATGCAATATG
AGGCCGGCCATTCCTAGACC
AGGCCGGCCAACTGCCGATA
AGGCCGGCCATCCAGAAGGT
AGGCCGGCCATTCAAGACCA
AGGCCGGCCATATTACTCAT
AGGCCGGCCAAACTGATCTT
AGGCCGGCCACCGCGGACCG
AGGCCGGCCAAATACGCAGG
AGGCCGGCCAGGTCGCGTCA
AGGCCGGCCAAATTATCAGC
AGGCCGGCCACAGCTATCGT
AGGCCGGCCAATTGCGCTGA
AGGCCGGCCATTGGTAGGCG
AGGCCGGCCAAGCTAAGGTA
AGGCCGGCCATCGTAGAGAA
AGGCCGGCCATGATGGCCTT
AGGCCGGCCATGGAAGTACC
AGGCCGGCCACTCCAAGGAT
AGGCCGGCCAAGATATATCG
AGGCCGGCCACATGCTGGTT
AGGCCGGCCATCCTCGAGTC
AGGCCGGCCAGCAAGGAATA
AGGCCGGCCAGGCATAGCTT
AGGCCGGCCACTACGGTAGC
AGGCCGGCCAAGTAAGCATA
AGGCCGGCCACGCCTCGAAC
AGGCCGGCCATTAGGATCTA
AGGCCGGCCAACTACTGAAG
AGGCCGGCCAAATCTGGAGT
TATTGCAGCTTTCTCGCATG
TATTGCAGCTTCCTACCAGT
TATTGCAGCTGCGTTGGAGC
TATTGCAGCTGATCTTACGC
TATTGCAGCTCTGATGGTCA
TATTGCAGCTCCGAGAATCC
TATTGCAGCTGCCGCAACGA
TATTGCAGCTTGAGTCTGGC
TATTGCAGCTTGCGGACCTA
TATTGCAGCTACCTCGTTGA
TATTGCAGCTACGGAGGCGG
TATTGCAGCTTAGATCTACT
TATTGCAGCTAATTAAGACT
TATTGCAGCTCCATTGCGTT
TATTGCAGCTTTATTCATTC
TATTGCAGCTATCTCCGAAC
TATTGCAGCTTTGACTTCAG
TATTGCAGCTGGCAGGTATT
TATTGCAGCTAGAGCTATAA
TATTGCAGCTCTAAGAGAAG
TATTGCAGCTACTCAATAGG
TATTGCAGCTCTTGCGCCGC
TATTGCAGCTAATCGTAGCG
TATTGCAGCTGGTACTGCCT
TATTGCAGCTTAGAATTAAC
TATTGCAGCTGCCATTCTCC
TATTGCAGCTTGCCGGCAGA
TATTGCAGCTTTACCGAGGC
TATTGCAGCTATCATATTAG
TATTGCAGCTTGGTCAGCCA
TATTGCAGCTACTATGCAAT
TATTGCAGCTCGACGCGACT
TATTGCAGCTGATACGGAAC
TATTGCAGCTTTATCCGGAT
TATTGCAGCTTAGAGTAATA
TATTGCAGCTGCAGGTCCGT
TATTGCAGCTTCGGCCTTAC
TATTGCAGCTAGAACGTCTC
TATTGCAGCTCCAGTTCCAA
TATTGCAGCTGGCGTTAAGG
TATTGCAGCTACTTAACCTT
TATTGCAGCTCAACCGCTAA
TATTGCAGCTGACCTTGATA
TATTGCAGCTTCTGATACCA
TATTGCAGCTGAAGATCGAG
TATTGCAGCTAGGAGCGGTA
TATTGCAGCTAAGAAGCTAG
TATTGCAGCTTCCGGCCTCG
TATTGCAGCTAGAGAAGGTT
TATTGCAGCTCATACTCCGA
TATTGCAGCTGCTAACTTGC
TATTGCAGCTAATCCATCTT
TATTGCAGCTGGCTGAGCTC
TATTGCAGCTCCGATTCCTG
TATTGCAGCTACCGCCAACC
TATTGCAGCTTGGCCTGAAG
TATTGCAGCTAACCTCATTC
TATTGCAGCTATAAGGAGCA
TATTGCAGCTCGAACGCCGG
TATTGCAGCTGGTATGCTTG
TATTGCAGCTAACCTGCGTA
TATTGCAGCTGGCAGACGCC
TATTGCAGCTTAGCCGTCAT
TATTGCAGCTCCTGGAAGAG
TATTGCAGCTGGAGGTTCTA
TATTGCAGCTCTAGTAGTCT
TATTGCAGCTATCATCAACG
TATTGCAGCTACGCGAGATT
TATTGCAGCTGAAGAGGCAT
TATTGCAGCTGGTATCCGCC
TATTGCAGCTAACTAGGCGC
TATTGCAGCTTCGCTAAGCA
TATTGCAGCTTATATACTAA
TATTGCAGCTACTTGCTAGA
TATTGCAGCTAACCATTGGA
TATTGCAGCTTCGCGGTTGG
TATTGCAGCTCGTAGTTACC
TATTGCAGCTTCCAATCATC
TATTGCAGCTAATCGATAAT
TATTGCAGCTCCATTATCTA
TATTGCAGCTTCAACGTAAG
TATTGCAGCTTCTAATAGTA
TATTGCAGCTAACCGCTGGT
TATTGCAGCTGATCGCTTCT
TATTGCAGCTCTAACTAGAT
TATTGCAGCTGCTGGAACTT
TATTGCAGCTAGGTTAGTTC
TATTGCAGCTCATTCGACGG
TATTGCAGCTCATTCAATCA
TATTGCAGCTCGGATTAGAA
TATTGCAGCTATCGGCTATC
TATTGCAGCTCCTTGATCGT
TATTGCAGCTACGAAGTCAA
TATTGCAGCTTTACCTCGAC
TATTGCAGCTGGAGGATAGC
TATTGCAGCTGGCTCTCTAT
TATTGCAGCTGGTTGGCGAC
TATTGCAGCTGTAGATGCGC
TATTGCAGCTAGGACTGCGA
TATTGCAGCTGAGGCTTATT
TATTGCAGCTACGGAGAATA
TATTGCAGCTGACGAGGTTG
TATTGCAGCTTTCTCTGAGA
TATTGCAGCTTAGAATAGCC
TATTGCAGCTTGGCAGAAGT
TATTGCAGCTCGAAGGCATG
TATTGCAGCTAGCGATCCGC
TATTGCAGCTATGAGTTCTC
TATTGCAGCTGTAGATCGTT
TATTGCAGCTTCGGTAAGGC
TATTGCAGCTACTCGACGCC
TATTGCAGCTCGCCAGGCAT
TATTGCAGCTATTAACTTAA
TATTGCAGCTCTGGTTGGTT
TATTGCAGCTCCTGCATCAA
TATTGCAGCTGCTCGAATCA
TATTGCAGCTCTTCATTAGA
TATTGCAGCTAATTGAGAGA
TATTGCAGCTACGCTTCTCT
TATTGCAGCTCCATCGGACC
TATTGCAGCTGAGGTCGGTT
TATTGCAGCTACGATAGACT
TATTGCAGCTCCTATCATAA
TATTGCAGCTAATACCAGTT
TATTGCAGCTCGTATTGAGA
TATTGCAGCTCCGCGCAGGT
TATTGCAGCTTCTGACGAGG
TATTGCAGCTGGCTCGAGAT
TATTGCAGCTAATCGAACTC
TATTGCAGCTGTAGTTGGAT
TATTGCAGCTATATGCCATC
TATTGCAGCTGGCATCTACC
TATTGCAGCTACGCGCTCCT
TATTGCAGCTGCGGCCAATC
TATTGCAGCTAATCCGGTCA
TATTGCAGCTGCGGTTATTG
TATTGCAGCTTAGCCAGCAA
TATTGCAGCTACTCTACTGG
TATTGCAGCTGATTCCGGAA
TATTGCAGCTTCCTCTCCGT
TATTGCAGCTGGACGACGCA
TATTGCAGCTCCTAAGCGGT
TATTGCAGCTAAGTACGTTA
TATTGCAGCTTTCTCTACTA
TATTGCAGCTAGCGTCGTAT
TATTGCAGCTACGCGTATCG
TATTGCAGCTCTATTAACCA
TATTGCAGCTCATCCAGCCA
TATTGCAGCTTCGGCGTCGT
TATTGCAGCTCCTGAGAGCA
TATTGCAGCTTGGCATAACG
TATTGCAGCTATAACCGTTC
TATTGCAGCTCGTCTATGAA
TATTGCAGCTCGTAAGGAGT
TATTGCAGCTGAATGAGGAG
TATTGCAGCTCCAGGCTCTT
TATTGCAGCTGACCAATGCG
TATTGCAGCTCATGACTCAA
TATTGCAGCTGATCCAGCGT
TATTGCAGCTGGCTGCCTTA
TATTGCAGCTGCCTGATATA
TATTGCAGCTACCAGTATAA
TATTGCAGCTTCTCTCATCC
TATTGCAGCTAGGTCTATGG
TATTGCAGCTCGAATCTCCT
TATTGCAGCTAAGCATCCTA
TATTGCAGCTAGGCCGGTAA
TATTGCAGCTATCCATCAGG
TATTGCAGCTAGGTAGAGCT
TATTGCAGCTACTCCGCCAA
TATTGCAGCTTGAGACTCTA
TATTGCAGCTTTCTATAGAG
TATTGCAGCTGCCTCAGCAT
TATTGCAGCTTCCGCCGGTC
TATTGCAGCTTTCGCTGCCT
TATTGCAGCTAGCAAGAACC
TATTGCAGCTGGCTATTCGA
TATTGCAGCTCTGAAGAGAC
TATTGCAGCTGCCATCAACT
TATTGCAGCTCTCGGAGCAA
TATTGCAGCTTTGCAGCATT
TATTGCAGCTACGTTGAATG
TATTGCAGCTGCGGAGTCGA
TATTGCAGCTTCTAGTCAAG
TATTGCAGCTATCTAGGTTC
TATTGCAGCTTGCCTAACTT
TATTGCAGCTGGATTCTATC
TATTGCAGCTTTGATATGAA
TATTGCAGCTTCTATCGGTA
TATTGCAGCTGGCTTCTGGA
TATTGCAGCTACTGGTAGAT
TATTGCAGCTGGCGGTTGAC
TATTGCAGCTCGGTCAAGAA
TATTGCAGCTCGCTCCTAAC
TATTGCAGCTATCCATGACT
TATTGCAGCTAACCTGGTCT
TATTGCAGCTACCGAAGACC
TATTGCAGCTGGTACCGGCA
TATTGCAGCTAAGCCAGTTA
TATTGCAGCTTCTTGCCGAC
TATTGCAGCTAAGACCGTTG
TATTGCAGCTAGGTTAGCAT
TATTGCAGCTTTCGCCTCCA
TATTGCAGCTAGAGCCAAGG
TATTGCAGCTAATACCATCC
TATTGCAGCTAGCTCTCCTC
TATTGCAGCTCTTGATTGCC
TATTGCAGCTAGCTTATCCG
TATTGCAGCTAAGAATCTGA
TATTGCAGCTCATCTCTGCA
TATTGCAGCTACCTGGCCAA
TATTGCAGCTTAACTGGTTA
TATTGCAGCTTTGCTAACGG
TATTGCAGCTACTAGAGAGT
TATTGCAGCTAATGCCGCTT
TATTGCAGCTTATAGACGCA
TATTGCAGCTTCAATCGCAT
TATTGCAGCTTTCTTAATAA
TATTGCAGCTGTCCTAGAGG
TATTGCAGCTATATTGATAC
TATTGCAGCTCCGCTGCCAG
TATTGCAGCTCCTAGTACGT
TATTGCAGCTCAATTACCGT
TATTGCAGCTGGCCGTAGTC
TATTGCAGCTCGATTACGGC
TATTGCAGCTTAATGAACGA
TATTGCAGCTCCGTTCCTTA
TATTGCAGCTGGTACCATAT
TATTGCAGCTCCGATTCGCA
TATTGCAGCTATGGCTCTGC
TATTGCAGCTGTATAATACG
TATTGCAGCTATCAGCAAGT
TATTGCAGCTGGCGAACTCG
TATTGCAGCTTTAATTGAAT
TATTGCAGCTTTAGGACCGG
TATTGCAGCTAAGTAAGAGC
TATTGCAGCTCCTTGGTCCA
TATTGCAGCTCATCAGAATG
TATTGCAGCTTTATAGCAGA
TATTGCAGCTTTACTTGGAA
TATTGCAGCTGCTCAGCCGG
TATTGCAGCTACGTCCGCAG
TATTGCAGCTTTGACTGACG
TATTGCAGCTTTGCGAGGCA
TATTGCAGCTTTCCAACCGC
TATTGCAGCTTAACCTTCGG
TATTGCAGCTTCAAGCCGAT
TATTGCAGCTCTTGCAACCT
TATTGCAGCTCCATCGCGAA
TATTGCAGCTTAGACTTCTT
TATTGCAGCTGTCCTTAAGA
TATTGCAGCTAGTAACGGTC
TATTGCAGCTGTTCGTCAGA
TATTGCAGCTCGCCTAATGC
TATTGCAGCTACCGGAATTA
TATTGCAGCTTAGGCCATAG
TATTGCAGCTTAACTCTTAG
TATTGCAGCTTATGAGTTAA
TATTGCAGCTTATCATGATC
TATTGCAGCTGAGCATATGG
TATTGCAGCTTAACGATCCA
TATTGCAGCTCGGCGTAACT
TATTGCAGCTCGTCGCAGCC
TATTGCAGCTGTAGCTCCAT
TATTGCAGCTTTGCCTTGGC
TATTGCAGCTTGCTAATTCT
TATTGCAGCTGTCCTACTTG
TATTGCAGCTGGTAGGTTAG
TATTGCAGCTGAGCATCATT
TATTGCAGCTCCGCTCCGGC
TATTGCAGCTTTCTTCCGGT
TATTGCAGCTAGGAGAGAAC
TATTGCAGCTTAACTCAATT
TATTGCAGCTACTATAGGTT
TATTGCAGCTCAAGATGCCG
TATTGCAGCTAACGTCTAGT
TATTGCAGCTAGGTATACTC
TATTGCAGCTTTCATAGGAC
TATTGCAGCTGGAGGCCTCC
TATTGCAGCTTTCAATATAA
TATTGCAGCTACGTCATATA
TATTGCAGCTTTGACCAGGA
TATTGCAGCTCGGTTGCGCG
TATTGCAGCTCAAGGAGGTC
TATTGCAGCTTTACGATGAA
TATTGCAGCTTTGCTGGCAT
TATTGCAGCTGAGGCATCAA
TATTGCAGCTATTCGACCAA
TATTGCAGCTGCCGTATGCT
TATTGCAGCTCTGAACTGGT
TATTGCAGCTCATAACCAGC
TATTGCAGCTAAGTTGCCAT
TATTGCAGCTAGGCCGCTCG
TATTGCAGCTAGGTAATAGG
TATTGCAGCTGTACTAGTAA
TATTGCAGCTGCGCGGTAGT
TATTGCAGCTCTGGATTAGT
TATTGCAGCTTTGGATCCTT
TATTGCAGCTTTGGAATCTC
TATTGCAGCTACCTGGACGC
TATTGCAGCTCCTGACGTTC
TATTGCAGCTGCGTTCAGCT
TATTGCAGCTTTAGCAATAA
TATTGCAGCTTTGATGCTAT
TATTGCAGCTCTCTGCGGCA
TATTGCAGCTAATAATACCA
TATTGCAGCTACGCCGTTCA
TATTGCAGCTTTCGCTTACG
TATTGCAGCTTACGGCTACG
TATTGCAGCTTTCTTATCGA
TATTGCAGCTTTCCATGGCA
TATTGCAGCTAAGTAGTCAG
TATTGCAGCTTCAGCTCTAA
TATTGCAGCTCGAATAGATG
TATTGCAGCTCGGAGATCCG
TATTGCAGCTACCGCAGAAT
TATTGCAGCTTCTCCTATAA
TATTGCAGCTCAACCTATAT
TATTGCAGCTAGTCGAGAAG
TATTGCAGCTAAGACGGCCA
TATTGCAGCTGCCAACGCCA
TATTGCAGCTTCTACCATTA
TATTGCAGCTCTTGCGGTCT
TATTGCAGCTTTACGTATAC
TATTGCAGCTCGATTGGTTA
TATTGCAGCTACTTAACTAG
TATTGCAGCTGCAGACCGGT
TATTGCAGCTTGAGTCCAGA
TATTGCAGCTTGGAGAATTC
TATTGCAGCTACCAGCCTTA
TATTGCAGCTGGCGAGCTTA
TATTGCAGCTTCGAGGAGTA
TATTGCAGCTCCTTACTCCT
TATTGCAGCTTCAGACGAAC
TATTGCAGCTCCGTCCAGTA
TATTGCAGCTGTTCCGCTAA
TATTGCAGCTCAGATTCGAT
TATTGCAGCTTGCATATAAC
TATTGCAGCTTAGGCAGATA
TATTGCAGCTTATGCCGAGT
TATTGCAGCTATAGTCGTAG
TATTGCAGCTGGATGCAGCA
TATTGCAGCTCCGCTATATT
TATTGCAGCTATCGAGTCGC
TATTGCAGCTGCGACGCAGA
TATTGCAGCTAATGGTCGAC
TATTGCAGCTTGGAACTAGA
TATTGCAGCTGTCCAACTCA
TATTGCAGCTGTTATGGATC
TATTGCAGCTTTATAAGAAC
TATTGCAGCTCAAGCTTCAT
TATTGCAGCTCTGATTAAGA
TATTGCAGCTTACTTACTTA
TATTGCAGCTGGATCTGCAG
TATTGCAGCTATGCAATATG
TATTGCAGCTTTCCTAGACC
TATTGCAGCTACTGCCGATA
TATTGCAGCTTCCAGAAGGT
TATTGCAGCTTTCAAGACCA
TATTGCAGCTTATTACTCAT
TATTGCAGCTAACTGATCTT
TATTGCAGCTCCGCGGACCG
TATTGCAGCTAATACGCAGG
TATTGCAGCTGGTCGCGTCA
TATTGCAGCTAATTATCAGC
TATTGCAGCTCAGCTATCGT
TATTGCAGCTATTGCGCTGA
TATTGCAGCTTTGGTAGGCG
TATTGCAGCTAGCTAAGGTA
TATTGCAGCTTCGTAGAGAA
TATTGCAGCTTGATGGCCTT
TATTGCAGCTTGGAAGTACC
TATTGCAGCTCTCCAAGGAT
TATTGCAGCTAGATATATCG
TATTGCAGCTCATGCTGGTT
TATTGCAGCTTCCTCGAGTC
TATTGCAGCTGCAAGGAATA
TATTGCAGCTGGCATAGCTT
TATTGCAGCTCTACGGTAGC
TATTGCAGCTAGTAAGCATA
TATTGCAGCTCGCCTCGAAC
TATTGCAGCTTTAGGATCTA
TATTGCAGCTACTACTGAAG
TATTGCAGCTAATCTGGAGT
TGCATGGCCATTCTCGCATG
TGCATGGCCATCCTACCAGT
TGCATGGCCAGCGTTGGAGC
TGCATGGCCAGATCTTACGC
TGCATGGCCACTGATGGTCA
TGCATGGCCACCGAGAATCC
TGCATGGCCAGCCGCAACGA
TGCATGGCCATGAGTCTGGC
TGCATGGCCATGCGGACCTA
TGCATGGCCAACCTCGTTGA
TGCATGGCCAACGGAGGCGG
TGCATGGCCATAGATCTACT
TGCATGGCCAAATTAAGACT
TGCATGGCCACCATTGCGTT
TGCATGGCCATTATTCATTC
TGCATGGCCAATCTCCGAAC
TGCATGGCCATTGACTTCAG
TGCATGGCCAGGCAGGTATT
TGCATGGCCAAGAGCTATAA
TGCATGGCCACTAAGAGAAG
TGCATGGCCAACTCAATAGG
TGCATGGCCACTTGCGCCGC
TGCATGGCCAAATCGTAGCG
TGCATGGCCAGGTACTGCCT
TGCATGGCCATAGAATTAAC
TGCATGGCCAGCCATTCTCC
TGCATGGCCATGCCGGCAGA
TGCATGGCCATTACCGAGGC
TGCATGGCCAATCATATTAG
TGCATGGCCATGGTCAGCCA
TGCATGGCCAACTATGCAAT
TGCATGGCCACGACGCGACT
TGCATGGCCAGATACGGAAC
TGCATGGCCATTATCCGGAT
TGCATGGCCATAGAGTAATA
TGCATGGCCAGCAGGTCCGT
TGCATGGCCATCGGCCTTAC
TGCATGGCCAAGAACGTCTC
TGCATGGCCACCAGTTCCAA
TGCATGGCCAGGCGTTAAGG
TGCATGGCCAACTTAACCTT
TGCATGGCCACAACCGCTAA
TGCATGGCCAGACCTTGATA
TGCATGGCCATCTGATACCA
TGCATGGCCAGAAGATCGAG
TGCATGGCCAAGGAGCGGTA
TGCATGGCCAAAGAAGCTAG
TGCATGGCCATCCGGCCTCG
TGCATGGCCAAGAGAAGGTT
TGCATGGCCACATACTCCGA
TGCATGGCCAGCTAACTTGC
TGCATGGCCAAATCCATCTT
TGCATGGCCAGGCTGAGCTC
TGCATGGCCACCGATTCCTG
TGCATGGCCAACCGCCAACC
TGCATGGCCATGGCCTGAAG
TGCATGGCCAAACCTCATTC
TGCATGGCCAATAAGGAGCA
TGCATGGCCACGAACGCCGG
TGCATGGCCAGGTATGCTTG
TGCATGGCCAAACCTGCGTA
TGCATGGCCAGGCAGACGCC
TGCATGGCCATAGCCGTCAT
TGCATGGCCACCTGGAAGAG
TGCATGGCCAGGAGGTTCTA
TGCATGGCCACTAGTAGTCT
TGCATGGCCAATCATCAACG
TGCATGGCCAACGCGAGATT
TGCATGGCCAGAAGAGGCAT
TGCATGGCCAGGTATCCGCC
TGCATGGCCAAACTAGGCGC
TGCATGGCCATCGCTAAGCA
TGCATGGCCATATATACTAA
TGCATGGCCAACTTGCTAGA
TGCATGGCCAAACCATTGGA
TGCATGGCCATCGCGGTTGG
TGCATGGCCACGTAGTTACC
TGCATGGCCATCCAATCATC
TGCATGGCCAAATCGATAAT
TGCATGGCCACCATTATCTA
TGCATGGCCATCAACGTAAG
TGCATGGCCATCTAATAGTA
TGCATGGCCAAACCGCTGGT
TGCATGGCCAGATCGCTTCT
TGCATGGCCACTAACTAGAT
TGCATGGCCAGCTGGAACTT
TGCATGGCCAAGGTTAGTTC
TGCATGGCCACATTCGACGG
TGCATGGCCACATTCAATCA
TGCATGGCCACGGATTAGAA
TGCATGGCCAATCGGCTATC
TGCATGGCCACCTTGATCGT
TGCATGGCCAACGAAGTCAA
TGCATGGCCATTACCTCGAC
TGCATGGCCAGGAGGATAGC
TGCATGGCCAGGCTCTCTAT
TGCATGGCCAGGTTGGCGAC
TGCATGGCCAGTAGATGCGC
TGCATGGCCAAGGACTGCGA
TGCATGGCCAGAGGCTTATT
TGCATGGCCAACGGAGAATA
TGCATGGCCAGACGAGGTTG
TGCATGGCCATTCTCTGAGA
TGCATGGCCATAGAATAGCC
TGCATGGCCATGGCAGAAGT
TGCATGGCCACGAAGGCATG
TGCATGGCCAAGCGATCCGC
TGCATGGCCAATGAGTTCTC
TGCATGGCCAGTAGATCGTT
TGCATGGCCATCGGTAAGGC
TGCATGGCCAACTCGACGCC
TGCATGGCCACGCCAGGCAT
TGCATGGCCAATTAACTTAA
TGCATGGCCACTGGTTGGTT
TGCATGGCCACCTGCATCAA
TGCATGGCCAGCTCGAATCA
TGCATGGCCACTTCATTAGA
TGCATGGCCAAATTGAGAGA
TGCATGGCCAACGCTTCTCT
TGCATGGCCACCATCGGACC
TGCATGGCCAGAGGTCGGTT
TGCATGGCCAACGATAGACT
TGCATGGCCACCTATCATAA
TGCATGGCCAAATACCAGTT
TGCATGGCCACGTATTGAGA
TGCATGGCCACCGCGCAGGT
TGCATGGCCATCTGACGAGG
TGCATGGCCAGGCTCGAGAT
TGCATGGCCAAATCGAACTC
TGCATGGCCAGTAGTTGGAT
TGCATGGCCAATATGCCATC
TGCATGGCCAGGCATCTACC
TGCATGGCCAACGCGCTCCT
TGCATGGCCAGCGGCCAATC
TGCATGGCCAAATCCGGTCA
TGCATGGCCAGCGGTTATTG
TGCATGGCCATAGCCAGCAA
TGCATGGCCAACTCTACTGG
TGCATGGCCAGATTCCGGAA
TGCATGGCCATCCTCTCCGT
TGCATGGCCAGGACGACGCA
TGCATGGCCACCTAAGCGGT
TGCATGGCCAAAGTACGTTA
TGCATGGCCATTCTCTACTA
TGCATGGCCAAGCGTCGTAT
TGCATGGCCAACGCGTATCG
TGCATGGCCACTATTAACCA
TGCATGGCCACATCCAGCCA
TGCATGGCCATCGGCGTCGT
TGCATGGCCACCTGAGAGCA
TGCATGGCCATGGCATAACG
TGCATGGCCAATAACCGTTC
TGCATGGCCACGTCTATGAA
TGCATGGCCACGTAAGGAGT
TGCATGGCCAGAATGAGGAG
TGCATGGCCACCAGGCTCTT
TGCATGGCCAGACCAATGCG
TGCATGGCCACATGACTCAA
TGCATGGCCAGATCCAGCGT
TGCATGGCCAGGCTGCCTTA
TGCATGGCCAGCCTGATATA
TGCATGGCCAACCAGTATAA
TGCATGGCCATCTCTCATCC
TGCATGGCCAAGGTCTATGG
TGCATGGCCACGAATCTCCT
TGCATGGCCAAAGCATCCTA
TGCATGGCCAAGGCCGGTAA
TGCATGGCCAATCCATCAGG
TGCATGGCCAAGGTAGAGCT
TGCATGGCCAACTCCGCCAA
TGCATGGCCATGAGACTCTA
TGCATGGCCATTCTATAGAG
TGCATGGCCAGCCTCAGCAT
TGCATGGCCATCCGCCGGTC
TGCATGGCCATTCGCTGCCT
TGCATGGCCAAGCAAGAACC
TGCATGGCCAGGCTATTCGA
TGCATGGCCACTGAAGAGAC
TGCATGGCCAGCCATCAACT
TGCATGGCCACTCGGAGCAA
TGCATGGCCATTGCAGCATT
TGCATGGCCAACGTTGAATG
TGCATGGCCAGCGGAGTCGA
TGCATGGCCATCTAGTCAAG
TGCATGGCCAATCTAGGTTC
TGCATGGCCATGCCTAACTT
TGCATGGCCAGGATTCTATC
TGCATGGCCATTGATATGAA
TGCATGGCCATCTATCGGTA
TGCATGGCCAGGCTTCTGGA
TGCATGGCCAACTGGTAGAT
TGCATGGCCAGGCGGTTGAC
TGCATGGCCACGGTCAAGAA
TGCATGGCCACGCTCCTAAC
TGCATGGCCAATCCATGACT
TGCATGGCCAAACCTGGTCT
TGCATGGCCAACCGAAGACC
TGCATGGCCAGGTACCGGCA
TGCATGGCCAAAGCCAGTTA
TGCATGGCCATCTTGCCGAC
TGCATGGCCAAAGACCGTTG
TGCATGGCCAAGGTTAGCAT
TGCATGGCCATTCGCCTCCA
TGCATGGCCAAGAGCCAAGG
TGCATGGCCAAATACCATCC
TGCATGGCCAAGCTCTCCTC
TGCATGGCCACTTGATTGCC
TGCATGGCCAAGCTTATCCG
TGCATGGCCAAAGAATCTGA
TGCATGGCCACATCTCTGCA
TGCATGGCCAACCTGGCCAA
TGCATGGCCATAACTGGTTA
TGCATGGCCATTGCTAACGG
TGCATGGCCAACTAGAGAGT
TGCATGGCCAAATGCCGCTT
TGCATGGCCATATAGACGCA
TGCATGGCCATCAATCGCAT
TGCATGGCCATTCTTAATAA
TGCATGGCCAGTCCTAGAGG
TGCATGGCCAATATTGATAC
TGCATGGCCACCGCTGCCAG
TGCATGGCCACCTAGTACGT
TGCATGGCCACAATTACCGT
TGCATGGCCAGGCCGTAGTC
TGCATGGCCACGATTACGGC
TGCATGGCCATAATGAACGA
TGCATGGCCACCGTTCCTTA
TGCATGGCCAGGTACCATAT
TGCATGGCCACCGATTCGCA
TGCATGGCCAATGGCTCTGC
TGCATGGCCAGTATAATACG
TGCATGGCCAATCAGCAAGT
TGCATGGCCAGGCGAACTCG
TGCATGGCCATTAATTGAAT
TGCATGGCCATTAGGACCGG
TGCATGGCCAAAGTAAGAGC
TGCATGGCCACCTTGGTCCA
TGCATGGCCACATCAGAATG
TGCATGGCCATTATAGCAGA
TGCATGGCCATTACTTGGAA
TGCATGGCCAGCTCAGCCGG
TGCATGGCCAACGTCCGCAG
TGCATGGCCATTGACTGACG
TGCATGGCCATTGCGAGGCA
TGCATGGCCATTCCAACCGC
TGCATGGCCATAACCTTCGG
TGCATGGCCATCAAGCCGAT
TGCATGGCCACTTGCAACCT
TGCATGGCCACCATCGCGAA
TGCATGGCCATAGACTTCTT
TGCATGGCCAGTCCTTAAGA
TGCATGGCCAAGTAACGGTC
TGCATGGCCAGTTCGTCAGA
TGCATGGCCACGCCTAATGC
TGCATGGCCAACCGGAATTA
TGCATGGCCATAGGCCATAG
TGCATGGCCATAACTCTTAG
TGCATGGCCATATGAGTTAA
TGCATGGCCATATCATGATC
TGCATGGCCAGAGCATATGG
TGCATGGCCATAACGATCCA
TGCATGGCCACGGCGTAACT
TGCATGGCCACGTCGCAGCC
TGCATGGCCAGTAGCTCCAT
TGCATGGCCATTGCCTTGGC
TGCATGGCCATGCTAATTCT
TGCATGGCCAGTCCTACTTG
TGCATGGCCAGGTAGGTTAG
TGCATGGCCAGAGCATCATT
TGCATGGCCACCGCTCCGGC
TGCATGGCCATTCTTCCGGT
TGCATGGCCAAGGAGAGAAC
TGCATGGCCATAACTCAATT
TGCATGGCCAACTATAGGTT
TGCATGGCCACAAGATGCCG
TGCATGGCCAAACGTCTAGT
TGCATGGCCAAGGTATACTC
TGCATGGCCATTCATAGGAC
TGCATGGCCAGGAGGCCTCC
TGCATGGCCATTCAATATAA
TGCATGGCCAACGTCATATA
TGCATGGCCATTGACCAGGA
TGCATGGCCACGGTTGCGCG
TGCATGGCCACAAGGAGGTC
TGCATGGCCATTACGATGAA
TGCATGGCCATTGCTGGCAT
TGCATGGCCAGAGGCATCAA
TGCATGGCCAATTCGACCAA
TGCATGGCCAGCCGTATGCT
TGCATGGCCACTGAACTGGT
TGCATGGCCACATAACCAGC
TGCATGGCCAAAGTTGCCAT
TGCATGGCCAAGGCCGCTCG
TGCATGGCCAAGGTAATAGG
TGCATGGCCAGTACTAGTAA
TGCATGGCCAGCGCGGTAGT
TGCATGGCCACTGGATTAGT
TGCATGGCCATTGGATCCTT
TGCATGGCCATTGGAATCTC
TGCATGGCCAACCTGGACGC
TGCATGGCCACCTGACGTTC
TGCATGGCCAGCGTTCAGCT
TGCATGGCCATTAGCAATAA
TGCATGGCCATTGATGCTAT
TGCATGGCCACTCTGCGGCA
TGCATGGCCAAATAATACCA
TGCATGGCCAACGCCGTTCA
TGCATGGCCATTCGCTTACG
TGCATGGCCATACGGCTACG
TGCATGGCCATTCTTATCGA
TGCATGGCCATTCCATGGCA
TGCATGGCCAAAGTAGTCAG
TGCATGGCCATCAGCTCTAA
TGCATGGCCACGAATAGATG
TGCATGGCCACGGAGATCCG
TGCATGGCCAACCGCAGAAT
TGCATGGCCATCTCCTATAA
TGCATGGCCACAACCTATAT
TGCATGGCCAAGTCGAGAAG
TGCATGGCCAAAGACGGCCA
TGCATGGCCAGCCAACGCCA
TGCATGGCCATCTACCATTA
TGCATGGCCACTTGCGGTCT
TGCATGGCCATTACGTATAC
TGCATGGCCACGATTGGTTA
TGCATGGCCAACTTAACTAG
TGCATGGCCAGCAGACCGGT
TGCATGGCCATGAGTCCAGA
TGCATGGCCATGGAGAATTC
TGCATGGCCAACCAGCCTTA
TGCATGGCCAGGCGAGCTTA
TGCATGGCCATCGAGGAGTA
TGCATGGCCACCTTACTCCT
TGCATGGCCATCAGACGAAC
TGCATGGCCACCGTCCAGTA
TGCATGGCCAGTTCCGCTAA
TGCATGGCCACAGATTCGAT
TGCATGGCCATGCATATAAC
TGCATGGCCATAGGCAGATA
TGCATGGCCATATGCCGAGT
TGCATGGCCAATAGTCGTAG
TGCATGGCCAGGATGCAGCA
TGCATGGCCACCGCTATATT
TGCATGGCCAATCGAGTCGC
TGCATGGCCAGCGACGCAGA
TGCATGGCCAAATGGTCGAC
TGCATGGCCATGGAACTAGA
TGCATGGCCAGTCCAACTCA
TGCATGGCCAGTTATGGATC
TGCATGGCCATTATAAGAAC
TGCATGGCCACAAGCTTCAT
TGCATGGCCACTGATTAAGA
TGCATGGCCATACTTACTTA
TGCATGGCCAGGATCTGCAG
TGCATGGCCAATGCAATATG
TGCATGGCCATTCCTAGACC
TGCATGGCCAACTGCCGATA
TGCATGGCCATCCAGAAGGT
TGCATGGCCATTCAAGACCA
TGCATGGCCATATTACTCAT
TGCATGGCCAAACTGATCTT
TGCATGGCCACCGCGGACCG
TGCATGGCCAAATACGCAGG
TGCATGGCCAGGTCGCGTCA
TGCATGGCCAAATTATCAGC
TGCATGGCCACAGCTATCGT
TGCATGGCCAATTGCGCTGA
TGCATGGCCATTGGTAGGCG
TGCATGGCCAAGCTAAGGTA
TGCATGGCCATCGTAGAGAA
TGCATGGCCATGATGGCCTT
TGCATGGCCATGGAAGTACC
TGCATGGCCACTCCAAGGAT
TGCATGGCCAAGATATATCG
TGCATGGCCACATGCTGGTT
TGCATGGCCATCCTCGAGTC
TGCATGGCCAGCAAGGAATA
TGCATGGCCAGGCATAGCTT
TGCATGGCCACTACGGTAGC
TGCATGGCCAAGTAAGCATA
TGCATGGCCACGCCTCGAAC
TGCATGGCCATTAGGATCTA
TGCATGGCCAACTACTGAAG
TGCATGGCCAAATCTGGAGT
CGGAGCGTCATTCTCGCATG
CGGAGCGTCATCCTACCAGT
CGGAGCGTCAGCGTTGGAGC
CGGAGCGTCAGATCTTACGC
CGGAGCGTCACTGATGGTCA
CGGAGCGTCACCGAGAATCC
CGGAGCGTCAGCCGCAACGA
CGGAGCGTCATGAGTCTGGC
CGGAGCGTCATGCGGACCTA
CGGAGCGTCAACCTCGTTGA
CGGAGCGTCAACGGAGGCGG
CGGAGCGTCATAGATCTACT
CGGAGCGTCAAATTAAGACT
CGGAGCGTCACCATTGCGTT
CGGAGCGTCATTATTCATTC
CGGAGCGTCAATCTCCGAAC
CGGAGCGTCATTGACTTCAG
CGGAGCGTCAGGCAGGTATT
CGGAGCGTCAAGAGCTATAA
CGGAGCGTCACTAAGAGAAG
CGGAGCGTCAACTCAATAGG
CGGAGCGTCACTTGCGCCGC
CGGAGCGTCAAATCGTAGCG
CGGAGCGTCAGGTACTGCCT
CGGAGCGTCATAGAATTAAC
CGGAGCGTCAGCCATTCTCC
CGGAGCGTCATGCCGGCAGA
CGGAGCGTCATTACCGAGGC
CGGAGCGTCAATCATATTAG
CGGAGCGTCATGGTCAGCCA
CGGAGCGTCAACTATGCAAT
CGGAGCGTCACGACGCGACT
CGGAGCGTCAGATACGGAAC
CGGAGCGTCATTATCCGGAT
CGGAGCGTCATAGAGTAATA
CGGAGCGTCAGCAGGTCCGT
CGGAGCGTCATCGGCCTTAC
CGGAGCGTCAAGAACGTCTC
CGGAGCGTCACCAGTTCCAA
CGGAGCGTCAGGCGTTAAGG
CGGAGCGTCAACTTAACCTT
CGGAGCGTCACAACCGCTAA
CGGAGCGTCAGACCTTGATA
CGGAGCGTCATCTGATACCA
CGGAGCGTCAGAAGATCGAG
CGGAGCGTCAAGGAGCGGTA
CGGAGCGTCAAAGAAGCTAG
CGGAGCGTCATCCGGCCTCG
CGGAGCGTCAAGAGAAGGTT
CGGAGCGTCACATACTCCGA
CGGAGCGTCAGCTAACTTGC
CGGAGCGTCAAATCCATCTT
CGGAGCGTCAGGCTGAGCTC
CGGAGCGTCACCGATTCCTG
CGGAGCGTCAACCGCCAACC
CGGAGCGTCATGGCCTGAAG
CGGAGCGTCAAACCTCATTC
CGGAGCGTCAATAAGGAGCA
CGGAGCGTCACGAACGCCGG
CGGAGCGTCAGGTATGCTTG
CGGAGCGTCAAACCTGCGTA
CGGAGCGTCAGGCAGACGCC
CGGAGCGTCATAGCCGTCAT
CGGAGCGTCACCTGGAAGAG
CGGAGCGTCAGGAGGTTCTA
CGGAGCGTCACTAGTAGTCT
CGGAGCGTCAATCATCAACG
CGGAGCGTCAACGCGAGATT
CGGAGCGTCAGAAGAGGCAT
CGGAGCGTCAGGTATCCGCC
CGGAGCGTCAAACTAGGCGC
CGGAGCGTCATCGCTAAGCA
CGGAGCGTCATATATACTAA
CGGAGCGTCAACTTGCTAGA
CGGAGCGTCAAACCATTGGA
CGGAGCGTCATCGCGGTTGG
CGGAGCGTCACGTAGTTACC
CGGAGCGTCATCCAATCATC
CGGAGCGTCAAATCGATAAT
CGGAGCGTCACCATTATCTA
CGGAGCGTCATCAACGTAAG
CGGAGCGTCATCTAATAGTA
CGGAGCGTCAAACCGCTGGT
CGGAGCGTCAGATCGCTTCT
CGGAGCGTCACTAACTAGAT
CGGAGCGTCAGCTGGAACTT
CGGAGCGTCAAGGTTAGTTC
CGGAGCGTCACATTCGACGG
CGGAGCGTCACATTCAATCA
CGGAGCGTCACGGATTAGAA
CGGAGCGTCAATCGGCTATC
CGGAGCGTCACCTTGATCGT
CGGAGCGTCAACGAAGTCAA
CGGAGCGTCATTACCTCGAC
CGGAGCGTCAGGAGGATAGC
CGGAGCGTCAGGCTCTCTAT
CGGAGCGTCAGGTTGGCGAC
CGGAGCGTCAGTAGATGCGC
CGGAGCGTCAAGGACTGCGA
CGGAGCGTCAGAGGCTTATT
CGGAGCGTCAACGGAGAATA
CGGAGCGTCAGACGAGGTTG
CGGAGCGTCATTCTCTGAGA
CGGAGCGTCATAGAATAGCC
CGGAGCGTCATGGCAGAAGT
CGGAGCGTCACGAAGGCATG
CGGAGCGTCAAGCGATCCGC
CGGAGCGTCAATGAGTTCTC
CGGAGCGTCAGTAGATCGTT
CGGAGCGTCATCGGTAAGGC
CGGAGCGTCAACTCGACGCC
CGGAGCGTCACGCCAGGCAT
CGGAGCGTCAATTAACTTAA
CGGAGCGTCACTGGTTGGTT
CGGAGCGTCACCTGCATCAA
CGGAGCGTCAGCTCGAATCA
CGGAGCGTCACTTCATTAGA
CGGAGCGTCAAATTGAGAGA
CGGAGCGTCAACGCTTCTCT
CGGAGCGTCACCATCGGACC
CGGAGCGTCAGAGGTCGGTT
CGGAGCGTCAACGATAGACT
CGGAGCGTCACCTATCATAA
CGGAGCGTCAAATACCAGTT
CGGAGCGTCACGTATTGAGA
CGGAGCGTCACCGCGCAGGT
CGGAGCGTCATCTGACGAGG
CGGAGCGTCAGGCTCGAGAT
CGGAGCGTCAAATCGAACTC
CGGAGCGTCAGTAGTTGGAT
CGGAGCGTCAATATGCCATC
CGGAGCGTCAGGCATCTACC
CGGAGCGTCAACGCGCTCCT
CGGAGCGTCAGCGGCCAATC
CGGAGCGTCAAATCCGGTCA
CGGAGCGTCAGCGGTTATTG
CGGAGCGTCATAGCCAGCAA
CGGAGCGTCAACTCTACTGG
CGGAGCGTCAGATTCCGGAA
CGGAGCGTCATCCTCTCCGT
CGGAGCGTCAGGACGACGCA
CGGAGCGTCACCTAAGCGGT
CGGAGCGTCAAAGTACGTTA
CGGAGCGTCATTCTCTACTA
CGGAGCGTCAAGCGTCGTAT
CGGAGCGTCAACGCGTATCG
CGGAGCGTCACTATTAACCA
CGGAGCGTCACATCCAGCCA
CGGAGCGTCATCGGCGTCGT
CGGAGCGTCACCTGAGAGCA
CGGAGCGTCATGGCATAACG
CGGAGCGTCAATAACCGTTC
CGGAGCGTCACGTCTATGAA
CGGAGCGTCACGTAAGGAGT
CGGAGCGTCAGAATGAGGAG
CGGAGCGTCACCAGGCTCTT
CGGAGCGTCAGACCAATGCG
CGGAGCGTCACATGACTCAA
CGGAGCGTCAGATCCAGCGT
CGGAGCGTCAGGCTGCCTTA
CGGAGCGTCAGCCTGATATA
CGGAGCGTCAACCAGTATAA
CGGAGCGTCATCTCTCATCC
CGGAGCGTCAAGGTCTATGG
CGGAGCGTCACGAATCTCCT
CGGAGCGTCAAAGCATCCTA
CGGAGCGTCAAGGCCGGTAA
CGGAGCGTCAATCCATCAGG
CGGAGCGTCAAGGTAGAGCT
CGGAGCGTCAACTCCGCCAA
CGGAGCGTCATGAGACTCTA
CGGAGCGTCATTCTATAGAG
CGGAGCGTCAGCCTCAGCAT
CGGAGCGTCATCCGCCGGTC
CGGAGCGTCATTCGCTGCCT
CGGAGCGTCAAGCAAGAACC
CGGAGCGTCAGGCTATTCGA
CGGAGCGTCACTGAAGAGAC
CGGAGCGTCAGCCATCAACT
CGGAGCGTCACTCGGAGCAA
CGGAGCGTCATTGCAGCATT
CGGAGCGTCAACGTTGAATG
CGGAGCGTCAGCGGAGTCGA
CGGAGCGTCATCTAGTCAAG
CGGAGCGTCAATCTAGGTTC
CGGAGCGTCATGCCTAACTT
CGGAGCGTCAGGATTCTATC
CGGAGCGTCATTGATATGAA
CGGAGCGTCATCTATCGGTA
CGGAGCGTCAGGCTTCTGGA
CGGAGCGTCAACTGGTAGAT
CGGAGCGTCAGGCGGTTGAC
CGGAGCGTCACGGTCAAGAA
CGGAGCGTCACGCTCCTAAC
CGGAGCGTCAATCCATGACT
CGGAGCGTCAAACCTGGTCT
CGGAGCGTCAACCGAAGACC
CGGAGCGTCAGGTACCGGCA
CGGAGCGTCAAAGCCAGTTA
CGGAGCGTCATCTTGCCGAC
CGGAGCGTCAAAGACCGTTG
CGGAGCGTCAAGGTTAGCAT
CGGAGCGTCATTCGCCTCCA
CGGAGCGTCAAGAGCCAAGG
CGGAGCGTCAAATACCATCC
CGGAGCGTCAAGCTCTCCTC
CGGAGCGTCACTTGATTGCC
CGGAGCGTCAAGCTTATCCG
CGGAGCGTCAAAGAATCTGA
CGGAGCGTCACATCTCTGCA
CGGAGCGTCAACCTGGCCAA
CGGAGCGTCATAACTGGTTA
CGGAGCGTCATTGCTAACGG
CGGAGCGTCAACTAGAGAGT
CGGAGCGTCAAATGCCGCTT
CGGAGCGTCATATAGACGCA
CGGAGCGTCATCAATCGCAT
CGGAGCGTCATTCTTAATAA
CGGAGCGTCAGTCCTAGAGG
CGGAGCGTCAATATTGATAC
CGGAGCGTCACCGCTGCCAG
CGGAGCGTCACCTAGTACGT
CGGAGCGTCACAATTACCGT
CGGAGCGTCAGGCCGTAGTC
CGGAGCGTCACGATTACGGC
CGGAGCGTCATAATGAACGA
CGGAGCGTCACCGTTCCTTA
CGGAGCGTCAGGTACCATAT
CGGAGCGTCACCGATTCGCA
CGGAGCGTCAATGGCTCTGC
CGGAGCGTCAGTATAATACG
CGGAGCGTCAATCAGCAAGT
CGGAGCGTCAGGCGAACTCG
CGGAGCGTCATTAATTGAAT
CGGAGCGTCATTAGGACCGG
CGGAGCGTCAAAGTAAGAGC
CGGAGCGTCACCTTGGTCCA
CGGAGCGTCACATCAGAATG
CGGAGCGTCATTATAGCAGA
CGGAGCGTCATTACTTGGAA
CGGAGCGTCAGCTCAGCCGG
CGGAGCGTCAACGTCCGCAG
CGGAGCGTCATTGACTGACG
CGGAGCGTCATTGCGAGGCA
CGGAGCGTCATTCCAACCGC
CGGAGCGTCATAACCTTCGG
CGGAGCGTCATCAAGCCGAT
CGGAGCGTCACTTGCAACCT
CGGAGCGTCACCATCGCGAA
CGGAGCGTCATAGACTTCTT
CGGAGCGTCAGTCCTTAAGA
CGGAGCGTCAAGTAACGGTC
CGGAGCGTCAGTTCGTCAGA
CGGAGCGTCACGCCTAATGC
CGGAGCGTCAACCGGAATTA
CGGAGCGTCATAGGCCATAG
CGGAGCGTCATAACTCTTAG
CGGAGCGTCATATGAGTTAA
CGGAGCGTCATATCATGATC
CGGAGCGTCAGAGCATATGG
CGGAGCGTCATAACGATCCA
CGGAGCGTCACGGCGTAACT
CGGAGCGTCACGTCGCAGCC
CGGAGCGTCAGTAGCTCCAT
CGGAGCGTCATTGCCTTGGC
CGGAGCGTCATGCTAATTCT
CGGAGCGTCAGTCCTACTTG
CGGAGCGTCAGGTAGGTTAG
CGGAGCGTCAGAGCATCATT
CGGAGCGTCACCGCTCCGGC
CGGAGCGTCATTCTTCCGGT
CGGAGCGTCAAGGAGAGAAC
CGGAGCGTCATAACTCAATT
CGGAGCGTCAACTATAGGTT
CGGAGCGTCACAAGATGCCG
CGGAGCGTCAAACGTCTAGT
CGGAGCGTCAAGGTATACTC
CGGAGCGTCATTCATAGGAC
CGGAGCGTCAGGAGGCCTCC
CGGAGCGTCATTCAATATAA
CGGAGCGTCAACGTCATATA
CGGAGCGTCATTGACCAGGA
CGGAGCGTCACGGTTGCGCG
CGGAGCGTCACAAGGAGGTC
CGGAGCGTCATTACGATGAA
CGGAGCGTCATTGCTGGCAT
CGGAGCGTCAGAGGCATCAA
CGGAGCGTCAATTCGACCAA
CGGAGCGTCAGCCGTATGCT
CGGAGCGTCACTGAACTGGT
CGGAGCGTCACATAACCAGC
CGGAGCGTCAAAGTTGCCAT
CGGAGCGTCAAGGCCGCTCG
CGGAGCGTCAAGGTAATAGG
CGGAGCGTCAGTACTAGTAA
CGGAGCGTCAGCGCGGTAGT
CGGAGCGTCACTGGATTAGT
CGGAGCGTCATTGGATCCTT
CGGAGCGTCATTGGAATCTC
CGGAGCGTCAACCTGGACGC
CGGAGCGTCACCTGACGTTC
CGGAGCGTCAGCGTTCAGCT
CGGAGCGTCATTAGCAATAA
CGGAGCGTCATTGATGCTAT
CGGAGCGTCACTCTGCGGCA
CGGAGCGTCAAATAATACCA
CGGAGCGTCAACGCCGTTCA
CGGAGCGTCATTCGCTTACG
CGGAGCGTCATACGGCTACG
CGGAGCGTCATTCTTATCGA
CGGAGCGTCATTCCATGGCA
CGGAGCGTCAAAGTAGTCAG
CGGAGCGTCATCAGCTCTAA
CGGAGCGTCACGAATAGATG
CGGAGCGTCACGGAGATCCG
CGGAGCGTCAACCGCAGAAT
CGGAGCGTCATCTCCTATAA
CGGAGCGTCACAACCTATAT
CGGAGCGTCAAGTCGAGAAG
CGGAGCGTCAAAGACGGCCA
CGGAGCGTCAGCCAACGCCA
CGGAGCGTCATCTACCATTA
CGGAGCGTCACTTGCGGTCT
CGGAGCGTCATTACGTATAC
CGGAGCGTCACGATTGGTTA
CGGAGCGTCAACTTAACTAG
CGGAGCGTCAGCAGACCGGT
CGGAGCGTCATGAGTCCAGA
CGGAGCGTCATGGAGAATTC
CGGAGCGTCAACCAGCCTTA
CGGAGCGTCAGGCGAGCTTA
CGGAGCGTCATCGAGGAGTA
CGGAGCGTCACCTTACTCCT
CGGAGCGTCATCAGACGAAC
CGGAGCGTCACCGTCCAGTA
CGGAGCGTCAGTTCCGCTAA
CGGAGCGTCACAGATTCGAT
CGGAGCGTCATGCATATAAC
CGGAGCGTCATAGGCAGATA
CGGAGCGTCATATGCCGAGT
CGGAGCGTCAATAGTCGTAG
CGGAGCGTCAGGATGCAGCA
CGGAGCGTCACCGCTATATT
CGGAGCGTCAATCGAGTCGC
CGGAGCGTCAGCGACGCAGA
CGGAGCGTCAAATGGTCGAC
CGGAGCGTCATGGAACTAGA
CGGAGCGTCAGTCCAACTCA
CGGAGCGTCAGTTATGGATC
CGGAGCGTCATTATAAGAAC
CGGAGCGTCACAAGCTTCAT
CGGAGCGTCACTGATTAAGA
CGGAGCGTCATACTTACTTA
CGGAGCGTCAGGATCTGCAG
CGGAGCGTCAATGCAATATG
CGGAGCGTCATTCCTAGACC
CGGAGCGTCAACTGCCGATA
CGGAGCGTCATCCAGAAGGT
CGGAGCGTCATTCAAGACCA
CGGAGCGTCATATTACTCAT
CGGAGCGTCAAACTGATCTT
CGGAGCGTCACCGCGGACCG
CGGAGCGTCAAATACGCAGG
CGGAGCGTCAGGTCGCGTCA
CGGAGCGTCAAATTATCAGC
CGGAGCGTCACAGCTATCGT
CGGAGCGTCAATTGCGCTGA
CGGAGCGTCATTGGTAGGCG
CGGAGCGTCAAGCTAAGGTA
CGGAGCGTCATCGTAGAGAA
CGGAGCGTCATGATGGCCTT
CGGAGCGTCATGGAAGTACC
CGGAGCGTCACTCCAAGGAT
CGGAGCGTCAAGATATATCG
CGGAGCGTCACATGCTGGTT
CGGAGCGTCATCCTCGAGTC
CGGAGCGTCAGCAAGGAATA
CGGAGCGTCAGGCATAGCTT
CGGAGCGTCACTACGGTAGC
CGGAGCGTCAAGTAAGCATA
CGGAGCGTCACGCCTCGAAC
CGGAGCGTCATTAGGATCTA
CGGAGCGTCAACTACTGAAG
CGGAGCGTCAAATCTGGAGT
GGCAGCAGTTTTCTCGCATG
GGCAGCAGTTTCCTACCAGT
GGCAGCAGTTGCGTTGGAGC
GGCAGCAGTTGATCTTACGC
GGCAGCAGTTCTGATGGTCA
GGCAGCAGTTCCGAGAATCC
GGCAGCAGTTGCCGCAACGA
GGCAGCAGTTTGAGTCTGGC
GGCAGCAGTTTGCGGACCTA
GGCAGCAGTTACCTCGTTGA
GGCAGCAGTTACGGAGGCGG
GGCAGCAGTTTAGATCTACT
GGCAGCAGTTAATTAAGACT
GGCAGCAGTTCCATTGCGTT
GGCAGCAGTTTTATTCATTC
GGCAGCAGTTATCTCCGAAC
GGCAGCAGTTTTGACTTCAG
GGCAGCAGTTGGCAGGTATT
GGCAGCAGTTAGAGCTATAA
GGCAGCAGTTCTAAGAGAAG
GGCAGCAGTTACTCAATAGG
GGCAGCAGTTCTTGCGCCGC
GGCAGCAGTTAATCGTAGCG
GGCAGCAGTTGGTACTGCCT
GGCAGCAGTTTAGAATTAAC
GGCAGCAGTTGCCATTCTCC
GGCAGCAGTTTGCCGGCAGA
GGCAGCAGTTTTACCGAGGC
GGCAGCAGTTATCATATTAG
GGCAGCAGTTTGGTCAGCCA
GGCAGCAGTTACTATGCAAT
GGCAGCAGTTCGACGCGACT
GGCAGCAGTTGATACGGAAC
GGCAGCAGTTTTATCCGGAT
GGCAGCAGTTTAGAGTAATA
GGCAGCAGTTGCAGGTCCGT
GGCAGCAGTTTCGGCCTTAC
GGCAGCAGTTAGAACGTCTC
GGCAGCAGTTCCAGTTCCAA
GGCAGCAGTTGGCGTTAAGG
GGCAGCAGTTACTTAACCTT
GGCAGCAGTTCAACCGCTAA
GGCAGCAGTTGACCTTGATA
GGCAGCAGTTTCTGATACCA
GGCAGCAGTTGAAGATCGAG
GGCAGCAGTTAGGAGCGGTA
GGCAGCAGTTAAGAAGCTAG
GGCAGCAGTTTCCGGCCTCG
GGCAGCAGTTAGAGAAGGTT
GGCAGCAGTTCATACTCCGA
GGCAGCAGTTGCTAACTTGC
GGCAGCAGTTAATCCATCTT
GGCAGCAGTTGGCTGAGCTC
GGCAGCAGTTCCGATTCCTG
GGCAGCAGTTACCGCCAACC
GGCAGCAGTTTGGCCTGAAG
GGCAGCAGTTAACCTCATTC
GGCAGCAGTTATAAGGAGCA
GGCAGCAGTTCGAACGCCGG
GGCAGCAGTTGGTATGCTTG
GGCAGCAGTTAACCTGCGTA
GGCAGCAGTTGGCAGACGCC
GGCAGCAGTTTAGCCGTCAT
GGCAGCAGTTCCTGGAAGAG
GGCAGCAGTTGGAGGTTCTA
GGCAGCAGTTCTAGTAGTCT
GGCAGCAGTTATCATCAACG
GGCAGCAGTTACGCGAGATT
GGCAGCAGTTGAAGAGGCAT
GGCAGCAGTTGGTATCCGCC
GGCAGCAGTTAACTAGGCGC
GGCAGCAGTTTCGCTAAGCA
GGCAGCAGTTTATATACTAA
GGCAGCAGTTACTTGCTAGA
GGCAGCAGTTAACCATTGGA
GGCAGCAGTTTCGCGGTTGG
GGCAGCAGTTCGTAGTTACC
GGCAGCAGTTTCCAATCATC
GGCAGCAGTTAATCGATAAT
GGCAGCAGTTCCATTATCTA
GGCAGCAGTTTCAACGTAAG
GGCAGCAGTTTCTAATAGTA
GGCAGCAGTTAACCGCTGGT
GGCAGCAGTTGATCGCTTCT
GGCAGCAGTTCTAACTAGAT
GGCAGCAGTTGCTGGAACTT
GGCAGCAGTTAGGTTAGTTC
GGCAGCAGTTCATTCGACGG
GGCAGCAGTTCATTCAATCA
GGCAGCAGTTCGGATTAGAA
GGCAGCAGTTATCGGCTATC
GGCAGCAGTTCCTTGATCGT
GGCAGCAGTTACGAAGTCAA
GGCAGCAGTTTTACCTCGAC
GGCAGCAGTTGGAGGATAGC
GGCAGCAGTTGGCTCTCTAT
GGCAGCAGTTGGTTGGCGAC
GGCAGCAGTTGTAGATGCGC
GGCAGCAGTTAGGACTGCGA
GGCAGCAGTTGAGGCTTATT
GGCAGCAGTTACGGAGAATA
GGCAGCAGTTGACGAGGTTG
GGCAGCAGTTTTCTCTGAGA
GGCAGCAGTTTAGAATAGCC
GGCAGCAGTTTGGCAGAAGT
GGCAGCAGTTCGAAGGCATG
GGCAGCAGTTAGCGATCCGC
GGCAGCAGTTATGAGTTCTC
GGCAGCAGTTGTAGATCGTT
GGCAGCAGTTTCGGTAAGGC
GGCAGCAGTTACTCGACGCC
GGCAGCAGTTCGCCAGGCAT
GGCAGCAGTTATTAACTTAA
GGCAGCAGTTCTGGTTGGTT
GGCAGCAGTTCCTGCATCAA
GGCAGCAGTTGCTCGAATCA
GGCAGCAGTTCTTCATTAGA
GGCAGCAGTTAATTGAGAGA
GGCAGCAGTTACGCTTCTCT
GGCAGCAGTTCCATCGGACC
GGCAGCAGTTGAGGTCGGTT
GGCAGCAGTTACGATAGACT
GGCAGCAGTTCCTATCATAA
GGCAGCAGTTAATACCAGTT
GGCAGCAGTTCGTATTGAGA
GGCAGCAGTTCCGCGCAGGT
GGCAGCAGTTTCTGACGAGG
GGCAGCAGTTGGCTCGAGAT
GGCAGCAGTTAATCGAACTC
GGCAGCAGTTGTAGTTGGAT
GGCAGCAGTTATATGCCATC
GGCAGCAGTTGGCATCTACC
GGCAGCAGTTACGCGCTCCT
GGCAGCAGTTGCGGCCAATC
GGCAGCAGTTAATCCGGTCA
GGCAGCAGTTGCGGTTATTG
GGCAGCAGTTTAGCCAGCAA
GGCAGCAGTTACTCTACTGG
GGCAGCAGTTGATTCCGGAA
GGCAGCAGTTTCCTCTCCGT
GGCAGCAGTTGGACGACGCA
GGCAGCAGTTCCTAAGCGGT
GGCAGCAGTTAAGTACGTTA
GGCAGCAGTTTTCTCTACTA
GGCAGCAGTTAGCGTCGTAT
GGCAGCAGTTACGCGTATCG
GGCAGCAGTTCTATTAACCA
GGCAGCAGTTCATCCAGCCA
GGCAGCAGTTTCGGCGTCGT
GGCAGCAGTTCCTGAGAGCA
GGCAGCAGTTTGGCATAACG
GGCAGCAGTTATAACCGTTC
GGCAGCAGTTCGTCTATGAA
GGCAGCAGTTCGTAAGGAGT
GGCAGCAGTTGAATGAGGAG
GGCAGCAGTTCCAGGCTCTT
GGCAGCAGTTGACCAATGCG
GGCAGCAGTTCATGACTCAA
GGCAGCAGTTGATCCAGCGT
GGCAGCAGTTGGCTGCCTTA
GGCAGCAGTTGCCTGATATA
GGCAGCAGTTACCAGTATAA
GGCAGCAGTTTCTCTCATCC
GGCAGCAGTTAGGTCTATGG
GGCAGCAGTTCGAATCTCCT
GGCAGCAGTTAAGCATCCTA
GGCAGCAGTTAGGCCGGTAA
GGCAGCAGTTATCCATCAGG
GGCAGCAGTTAGGTAGAGCT
GGCAGCAGTTACTCCGCCAA
GGCAGCAGTTTGAGACTCTA
GGCAGCAGTTTTCTATAGAG
GGCAGCAGTTGCCTCAGCAT
GGCAGCAGTTTCCGCCGGTC
GGCAGCAGTTTTCGCTGCCT
GGCAGCAGTTAGCAAGAACC
GGCAGCAGTTGGCTATTCGA
GGCAGCAGTTCTGAAGAGAC
GGCAGCAGTTGCCATCAACT
GGCAGCAGTTCTCGGAGCAA
GGCAGCAGTTTTGCAGCATT
GGCAGCAGTTACGTTGAATG
GGCAGCAGTTGCGGAGTCGA
GGCAGCAGTTTCTAGTCAAG
GGCAGCAGTTATCTAGGTTC
GGCAGCAGTTTGCCTAACTT
GGCAGCAGTTGGATTCTATC
GGCAGCAGTTTTGATATGAA
GGCAGCAGTTTCTATCGGTA
GGCAGCAGTTGGCTTCTGGA
GGCAGCAGTTACTGGTAGAT
GGCAGCAGTTGGCGGTTGAC
GGCAGCAGTTCGGTCAAGAA
GGCAGCAGTTCGCTCCTAAC
GGCAGCAGTTATCCATGACT
GGCAGCAGTTAACCTGGTCT
GGCAGCAGTTACCGAAGACC
GGCAGCAGTTGGTACCGGCA
GGCAGCAGTTAAGCCAGTTA
GGCAGCAGTTTCTTGCCGAC
GGCAGCAGTTAAGACCGTTG
GGCAGCAGTTAGGTTAGCAT
GGCAGCAGTTTTCGCCTCCA
GGCAGCAGTTAGAGCCAAGG
GGCAGCAGTTAATACCATCC
GGCAGCAGTTAGCTCTCCTC
GGCAGCAGTTCTTGATTGCC
GGCAGCAGTTAGCTTATCCG
GGCAGCAGTTAAGAATCTGA
GGCAGCAGTTCATCTCTGCA
GGCAGCAGTTACCTGGCCAA
GGCAGCAGTTTAACTGGTTA
GGCAGCAGTTTTGCTAACGG
GGCAGCAGTTACTAGAGAGT
GGCAGCAGTTAATGCCGCTT
GGCAGCAGTTTATAGACGCA
GGCAGCAGTTTCAATCGCAT
GGCAGCAGTTTTCTTAATAA
GGCAGCAGTTGTCCTAGAGG
GGCAGCAGTTATATTGATAC
GGCAGCAGTTCCGCTGCCAG
GGCAGCAGTTCCTAGTACGT
GGCAGCAGTTCAATTACCGT
GGCAGCAGTTGGCCGTAGTC
GGCAGCAGTTCGATTACGGC
GGCAGCAGTTTAATGAACGA
GGCAGCAGTTCCGTTCCTTA
GGCAGCAGTTGGTACCATAT
GGCAGCAGTTCCGATTCGCA
GGCAGCAGTTATGGCTCTGC
GGCAGCAGTTGTATAATACG
GGCAGCAGTTATCAGCAAGT
GGCAGCAGTTGGCGAACTCG
GGCAGCAGTTTTAATTGAAT
GGCAGCAGTTTTAGGACCGG
GGCAGCAGTTAAGTAAGAGC
GGCAGCAGTTCCTTGGTCCA
GGCAGCAGTTCATCAGAATG
GGCAGCAGTTTTATAGCAGA
GGCAGCAGTTTTACTTGGAA
GGCAGCAGTTGCTCAGCCGG
GGCAGCAGTTACGTCCGCAG
GGCAGCAGTTTTGACTGACG
GGCAGCAGTTTTGCGAGGCA
GGCAGCAGTTTTCCAACCGC
GGCAGCAGTTTAACCTTCGG
GGCAGCAGTTTCAAGCCGAT
GGCAGCAGTTCTTGCAACCT
GGCAGCAGTTCCATCGCGAA
GGCAGCAGTTTAGACTTCTT
GGCAGCAGTTGTCCTTAAGA
GGCAGCAGTTAGTAACGGTC
GGCAGCAGTTGTTCGTCAGA
GGCAGCAGTTCGCCTAATGC
GGCAGCAGTTACCGGAATTA
GGCAGCAGTTTAGGCCATAG
GGCAGCAGTTTAACTCTTAG
GGCAGCAGTTTATGAGTTAA
GGCAGCAGTTTATCATGATC
GGCAGCAGTTGAGCATATGG
GGCAGCAGTTTAACGATCCA
GGCAGCAGTTCGGCGTAACT
GGCAGCAGTTCGTCGCAGCC
GGCAGCAGTTGTAGCTCCAT
GGCAGCAGTTTTGCCTTGGC
GGCAGCAGTTTGCTAATTCT
GGCAGCAGTTGTCCTACTTG
GGCAGCAGTTGGTAGGTTAG
GGCAGCAGTTGAGCATCATT
GGCAGCAGTTCCGCTCCGGC
GGCAGCAGTTTTCTTCCGGT
GGCAGCAGTTAGGAGAGAAC
GGCAGCAGTTTAACTCAATT
GGCAGCAGTTACTATAGGTT
GGCAGCAGTTCAAGATGCCG
GGCAGCAGTTAACGTCTAGT
GGCAGCAGTTAGGTATACTC
GGCAGCAGTTTTCATAGGAC
GGCAGCAGTTGGAGGCCTCC
GGCAGCAGTTTTCAATATAA
GGCAGCAGTTACGTCATATA
GGCAGCAGTTTTGACCAGGA
GGCAGCAGTTCGGTTGCGCG
GGCAGCAGTTCAAGGAGGTC
GGCAGCAGTTTTACGATGAA
GGCAGCAGTTTTGCTGGCAT
GGCAGCAGTTGAGGCATCAA
GGCAGCAGTTATTCGACCAA
GGCAGCAGTTGCCGTATGCT
GGCAGCAGTTCTGAACTGGT
GGCAGCAGTTCATAACCAGC
GGCAGCAGTTAAGTTGCCAT
GGCAGCAGTTAGGCCGCTCG
GGCAGCAGTTAGGTAATAGG
GGCAGCAGTTGTACTAGTAA
GGCAGCAGTTGCGCGGTAGT
GGCAGCAGTTCTGGATTAGT
GGCAGCAGTTTTGGATCCTT
GGCAGCAGTTTTGGAATCTC
GGCAGCAGTTACCTGGACGC
GGCAGCAGTTCCTGACGTTC
GGCAGCAGTTGCGTTCAGCT
GGCAGCAGTTTTAGCAATAA
GGCAGCAGTTTTGATGCTAT
GGCAGCAGTTCTCTGCGGCA
GGCAGCAGTTAATAATACCA
GGCAGCAGTTACGCCGTTCA
GGCAGCAGTTTTCGCTTACG
GGCAGCAGTTTACGGCTACG
GGCAGCAGTTTTCTTATCGA
GGCAGCAGTTTTCCATGGCA
GGCAGCAGTTAAGTAGTCAG
GGCAGCAGTTTCAGCTCTAA
GGCAGCAGTTCGAATAGATG
GGCAGCAGTTCGGAGATCCG
GGCAGCAGTTACCGCAGAAT
GGCAGCAGTTTCTCCTATAA
GGCAGCAGTTCAACCTATAT
GGCAGCAGTTAGTCGAGAAG
GGCAGCAGTTAAGACGGCCA
GGCAGCAGTTGCCAACGCCA
GGCAGCAGTTTCTACCATTA
GGCAGCAGTTCTTGCGGTCT
GGCAGCAGTTTTACGTATAC
GGCAGCAGTTCGATTGGTTA
GGCAGCAGTTACTTAACTAG
GGCAGCAGTTGCAGACCGGT
GGCAGCAGTTTGAGTCCAGA
GGCAGCAGTTTGGAGAATTC
GGCAGCAGTTACCAGCCTTA
GGCAGCAGTTGGCGAGCTTA
GGCAGCAGTTTCGAGGAGTA
GGCAGCAGTTCCTTACTCCT
GGCAGCAGTTTCAGACGAAC
GGCAGCAGTTCCGTCCAGTA
GGCAGCAGTTGTTCCGCTAA
GGCAGCAGTTCAGATTCGAT
GGCAGCAGTTTGCATATAAC
GGCAGCAGTTTAGGCAGATA
GGCAGCAGTTTATGCCGAGT
GGCAGCAGTTATAGTCGTAG
GGCAGCAGTTGGATGCAGCA
GGCAGCAGTTCCGCTATATT
GGCAGCAGTTATCGAGTCGC
GGCAGCAGTTGCGACGCAGA
GGCAGCAGTTAATGGTCGAC
GGCAGCAGTTTGGAACTAGA
GGCAGCAGTTGTCCAACTCA
GGCAGCAGTTGTTATGGATC
GGCAGCAGTTTTATAAGAAC
GGCAGCAGTTCAAGCTTCAT
GGCAGCAGTTCTGATTAAGA
GGCAGCAGTTTACTTACTTA
GGCAGCAGTTGGATCTGCAG
GGCAGCAGTTATGCAATATG
GGCAGCAGTTTTCCTAGACC
GGCAGCAGTTACTGCCGATA
GGCAGCAGTTTCCAGAAGGT
GGCAGCAGTTTTCAAGACCA
GGCAGCAGTTTATTACTCAT
GGCAGCAGTTAACTGATCTT
GGCAGCAGTTCCGCGGACCG
GGCAGCAGTTAATACGCAGG
GGCAGCAGTTGGTCGCGTCA
GGCAGCAGTTAATTATCAGC
GGCAGCAGTTCAGCTATCGT
GGCAGCAGTTATTGCGCTGA
GGCAGCAGTTTTGGTAGGCG
GGCAGCAGTTAGCTAAGGTA
GGCAGCAGTTTCGTAGAGAA
GGCAGCAGTTTGATGGCCTT
GGCAGCAGTTTGGAAGTACC
GGCAGCAGTTCTCCAAGGAT
GGCAGCAGTTAGATATATCG
GGCAGCAGTTCATGCTGGTT
GGCAGCAGTTTCCTCGAGTC
GGCAGCAGTTGCAAGGAATA
GGCAGCAGTTGGCATAGCTT
GGCAGCAGTTCTACGGTAGC
GGCAGCAGTTAGTAAGCATA
GGCAGCAGTTCGCCTCGAAC
GGCAGCAGTTTTAGGATCTA
GGCAGCAGTTACTACTGAAG
GGCAGCAGTTAATCTGGAGT
GCATCGCGCATTCTCGCATG
GCATCGCGCATCCTACCAGT
GCATCGCGCAGCGTTGGAGC
GCATCGCGCAGATCTTACGC
GCATCGCGCACTGATGGTCA
GCATCGCGCACCGAGAATCC
GCATCGCGCAGCCGCAACGA
GCATCGCGCATGAGTCTGGC
GCATCGCGCATGCGGACCTA
GCATCGCGCAACCTCGTTGA
GCATCGCGCAACGGAGGCGG
GCATCGCGCATAGATCTACT
GCATCGCGCAAATTAAGACT
GCATCGCGCACCATTGCGTT
GCATCGCGCATTATTCATTC
GCATCGCGCAATCTCCGAAC
GCATCGCGCATTGACTTCAG
GCATCGCGCAGGCAGGTATT
GCATCGCGCAAGAGCTATAA
GCATCGCGCACTAAGAGAAG
GCATCGCGCAACTCAATAGG
GCATCGCGCACTTGCGCCGC
GCATCGCGCAAATCGTAGCG
GCATCGCGCAGGTACTGCCT
GCATCGCGCATAGAATTAAC
GCATCGCGCAGCCATTCTCC
GCATCGCGCATGCCGGCAGA
GCATCGCGCATTACCGAGGC
GCATCGCGCAATCATATTAG
GCATCGCGCATGGTCAGCCA
GCATCGCGCAACTATGCAAT
GCATCGCGCACGACGCGACT
GCATCGCGCAGATACGGAAC
GCATCGCGCATTATCCGGAT
GCATCGCGCATAGAGTAATA
GCATCGCGCAGCAGGTCCGT
GCATCGCGCATCGGCCTTAC
GCATCGCGCAAGAACGTCTC
GCATCGCGCACCAGTTCCAA
GCATCGCGCAGGCGTTAAGG
GCATCGCGCAACTTAACCTT
GCATCGCGCACAACCGCTAA
GCATCGCGCAGACCTTGATA
GCATCGCGCATCTGATACCA
GCATCGCGCAGAAGATCGAG
GCATCGCGCAAGGAGCGGTA
GCATCGCGCAAAGAAGCTAG
GCATCGCGCATCCGGCCTCG
GCATCGCGCAAGAGAAGGTT
GCATCGCGCACATACTCCGA
GCATCGCGCAGCTAACTTGC
GCATCGCGCAAATCCATCTT
GCATCGCGCAGGCTGAGCTC
GCATCGCGCACCGATTCCTG
GCATCGCGCAACCGCCAACC
GCATCGCGCATGGCCTGAAG
GCATCGCGCAAACCTCATTC
GCATCGCGCAATAAGGAGCA
GCATCGCGCACGAACGCCGG
GCATCGCGCAGGTATGCTTG
GCATCGCGCAAACCTGCGTA
GCATCGCGCAGGCAGACGCC
GCATCGCGCATAGCCGTCAT
GCATCGCGCACCTGGAAGAG
GCATCGCGCAGGAGGTTCTA
GCATCGCGCACTAGTAGTCT
GCATCGCGCAATCATCAACG
GCATCGCGCAACGCGAGATT
GCATCGCGCAGAAGAGGCAT
GCATCGCGCAGGTATCCGCC
GCATCGCGCAAACTAGGCGC
GCATCGCGCATCGCTAAGCA
GCATCGCGCATATATACTAA
GCATCGCGCAACTTGCTAGA
GCATCGCGCAAACCATTGGA
GCATCGCGCATCGCGGTTGG
GCATCGCGCACGTAGTTACC
GCATCGCGCATCCAATCATC
GCATCGCGCAAATCGATAAT
GCATCGCGCACCATTATCTA
GCATCGCGCATCAACGTAAG
GCATCGCGCATCTAATAGTA
GCATCGCGCAAACCGCTGGT
GCATCGCGCAGATCGCTTCT
GCATCGCGCACTAACTAGAT
GCATCGCGCAGCTGGAACTT
GCATCGCGCAAGGTTAGTTC
GCATCGCGCACATTCGACGG
GCATCGCGCACATTCAATCA
GCATCGCGCACGGATTAGAA
GCATCGCGCAATCGGCTATC
GCATCGCGCACCTTGATCGT
GCATCGCGCAACGAAGTCAA
GCATCGCGCATTACCTCGAC
GCATCGCGCAGGAGGATAGC
GCATCGCGCAGGCTCTCTAT
GCATCGCGCAGGTTGGCGAC
GCATCGCGCAGTAGATGCGC
GCATCGCGCAAGGACTGCGA
GCATCGCGCAGAGGCTTATT
GCATCGCGCAACGGAGAATA
GCATCGCGCAGACGAGGTTG
GCATCGCGCATTCTCTGAGA
GCATCGCGCATAGAATAGCC
GCATCGCGCATGGCAGAAGT
GCATCGCGCACGAAGGCATG
GCATCGCGCAAGCGATCCGC
GCATCGCGCAATGAGTTCTC
GCATCGCGCAGTAGATCGTT
GCATCGCGCATCGGTAAGGC
GCATCGCGCAACTCGACGCC
GCATCGCGCACGCCAGGCAT
GCATCGCGCAATTAACTTAA
GCATCGCGCACTGGTTGGTT
GCATCGCGCACCTGCATCAA
GCATCGCGCAGCTCGAATCA
GCATCGCGCACTTCATTAGA
GCATCGCGCAAATTGAGAGA
GCATCGCGCAACGCTTCTCT
GCATCGCGCACCATCGGACC
GCATCGCGCAGAGGTCGGTT
GCATCGCGCAACGATAGACT
GCATCGCGCACCTATCATAA
GCATCGCGCAAATACCAGTT
GCATCGCGCACGTATTGAGA
GCATCGCGCACCGCGCAGGT
GCATCGCGCATCTGACGAGG
GCATCGCGCAGGCTCGAGAT
GCATCGCGCAAATCGAACTC
GCATCGCGCAGTAGTTGGAT
GCATCGCGCAATATGCCATC
GCATCGCGCAGGCATCTACC
GCATCGCGCAACGCGCTCCT
GCATCGCGCAGCGGCCAATC
GCATCGCGCAAATCCGGTCA
GCATCGCGCAGCGGTTATTG
GCATCGCGCATAGCCAGCAA
GCATCGCGCAACTCTACTGG
GCATCGCGCAGATTCCGGAA
GCATCGCGCATCCTCTCCGT
GCATCGCGCAGGACGACGCA
GCATCGCGCACCTAAGCGGT
GCATCGCGCAAAGTACGTTA
GCATCGCGCATTCTCTACTA
GCATCGCGCAAGCGTCGTAT
GCATCGCGCAACGCGTATCG
GCATCGCGCACTATTAACCA
GCATCGCGCACATCCAGCCA
GCATCGCGCATCGGCGTCGT
GCATCGCGCACCTGAGAGCA
GCATCGCGCATGGCATAACG
GCATCGCGCAATAACCGTTC
GCATCGCGCACGTCTATGAA
GCATCGCGCACGTAAGGAGT
GCATCGCGCAGAATGAGGAG
GCATCGCGCACCAGGCTCTT
GCATCGCGCAGACCAATGCG
GCATCGCGCACATGACTCAA
GCATCGCGCAGATCCAGCGT
GCATCGCGCAGGCTGCCTTA
GCATCGCGCAGCCTGATATA
GCATCGCGCAACCAGTATAA
GCATCGCGCATCTCTCATCC
GCATCGCGCAAGGTCTATGG
GCATCGCGCACGAATCTCCT
GCATCGCGCAAAGCATCCTA
GCATCGCGCAAGGCCGGTAA
GCATCGCGCAATCCATCAGG
GCATCGCGCAAGGTAGAGCT
GCATCGCGCAACTCCGCCAA
GCATCGCGCATGAGACTCTA
GCATCGCGCATTCTATAGAG
GCATCGCGCAGCCTCAGCAT
GCATCGCGCATCCGCCGGTC
GCATCGCGCATTCGCTGCCT
GCATCGCGCAAGCAAGAACC
GCATCGCGCAGGCTATTCGA
GCATCGCGCACTGAAGAGAC
GCATCGCGCAGCCATCAACT
GCATCGCGCACTCGGAGCAA
GCATCGCGCATTGCAGCATT
GCATCGCGCAACGTTGAATG
GCATCGCGCAGCGGAGTCGA
GCATCGCGCATCTAGTCAAG
GCATCGCGCAATCTAGGTTC
GCATCGCGCATGCCTAACTT
GCATCGCGCAGGATTCTATC
GCATCGCGCATTGATATGAA
GCATCGCGCATCTATCGGTA
GCATCGCGCAGGCTTCTGGA
GCATCGCGCAACTGGTAGAT
GCATCGCGCAGGCGGTTGAC
GCATCGCGCACGGTCAAGAA
GCATCGCGCACGCTCCTAAC
GCATCGCGCAATCCATGACT
GCATCGCGCAAACCTGGTCT
GCATCGCGCAACCGAAGACC
GCATCGCGCAGGTACCGGCA
GCATCGCGCAAAGCCAGTTA
GCATCGCGCATCTTGCCGAC
GCATCGCGCAAAGACCGTTG
GCATCGCGCAAGGTTAGCAT
GCATCGCGCATTCGCCTCCA
GCATCGCGCAAGAGCCAAGG
GCATCGCGCAAATACCATCC
GCATCGCGCAAGCTCTCCTC
GCATCGCGCACTTGATTGCC
GCATCGCGCAAGCTTATCCG
GCATCGCGCAAAGAATCTGA
GCATCGCGCACATCTCTGCA
GCATCGCGCAACCTGGCCAA
GCATCGCGCATAACTGGTTA
GCATCGCGCATTGCTAACGG
GCATCGCGCAACTAGAGAGT
GCATCGCGCAAATGCCGCTT
GCATCGCGCATATAGACGCA
GCATCGCGCATCAATCGCAT
GCATCGCGCATTCTTAATAA
GCATCGCGCAGTCCTAGAGG
GCATCGCGCAATATTGATAC
GCATCGCGCACCGCTGCCAG
GCATCGCGCACCTAGTACGT
GCATCGCGCACAATTACCGT
GCATCGCGCAGGCCGTAGTC
GCATCGCGCACGATTACGGC
GCATCGCGCATAATGAACGA
GCATCGCGCACCGTTCCTTA
GCATCGCGCAGGTACCATAT
GCATCGCGCACCGATTCGCA
GCATCGCGCAATGGCTCTGC
GCATCGCGCAGTATAATACG
GCATCGCGCAATCAGCAAGT
GCATCGCGCAGGCGAACTCG
GCATCGCGCATTAATTGAAT
GCATCGCGCATTAGGACCGG
GCATCGCGCAAAGTAAGAGC
GCATCGCGCACCTTGGTCCA
GCATCGCGCACATCAGAATG
GCATCGCGCATTATAGCAGA
GCATCGCGCATTACTTGGAA
GCATCGCGCAGCTCAGCCGG
GCATCGCGCAACGTCCGCAG
GCATCGCGCATTGACTGACG
GCATCGCGCATTGCGAGGCA
GCATCGCGCATTCCAACCGC
GCATCGCGCATAACCTTCGG
GCATCGCGCATCAAGCCGAT
GCATCGCGCACTTGCAACCT
GCATCGCGCACCATCGCGAA
GCATCGCGCATAGACTTCTT
GCATCGCGCAGTCCTTAAGA
GCATCGCGCAAGTAACGGTC
GCATCGCGCAGTTCGTCAGA
GCATCGCGCACGCCTAATGC
GCATCGCGCAACCGGAATTA
GCATCGCGCATAGGCCATAG
GCATCGCGCATAACTCTTAG
GCATCGCGCATATGAGTTAA
GCATCGCGCATATCATGATC
GCATCGCGCAGAGCATATGG
GCATCGCGCATAACGATCCA
GCATCGCGCACGGCGTAACT
GCATCGCGCACGTCGCAGCC
GCATCGCGCAGTAGCTCCAT
GCATCGCGCATTGCCTTGGC
GCATCGCGCATGCTAATTCT
GCATCGCGCAGTCCTACTTG
GCATCGCGCAGGTAGGTTAG
GCATCGCGCAGAGCATCATT
GCATCGCGCACCGCTCCGGC
GCATCGCGCATTCTTCCGGT
GCATCGCGCAAGGAGAGAAC
GCATCGCGCATAACTCAATT
GCATCGCGCAACTATAGGTT
GCATCGCGCACAAGATGCCG
GCATCGCGCAAACGTCTAGT
GCATCGCGCAAGGTATACTC
GCATCGCGCATTCATAGGAC
GCATCGCGCAGGAGGCCTCC
GCATCGCGCATTCAATATAA
GCATCGCGCAACGTCATATA
GCATCGCGCATTGACCAGGA
GCATCGCGCACGGTTGCGCG
GCATCGCGCACAAGGAGGTC
GCATCGCGCATTACGATGAA
GCATCGCGCATTGCTGGCAT
GCATCGCGCAGAGGCATCAA
GCATCGCGCAATTCGACCAA
GCATCGCGCAGCCGTATGCT
GCATCGCGCACTGAACTGGT
GCATCGCGCACATAACCAGC
GCATCGCGCAAAGTTGCCAT
GCATCGCGCAAGGCCGCTCG
GCATCGCGCAAGGTAATAGG
GCATCGCGCAGTACTAGTAA
GCATCGCGCAGCGCGGTAGT
GCATCGCGCACTGGATTAGT
GCATCGCGCATTGGATCCTT
GCATCGCGCATTGGAATCTC
GCATCGCGCAACCTGGACGC
GCATCGCGCACCTGACGTTC
GCATCGCGCAGCGTTCAGCT
GCATCGCGCATTAGCAATAA
GCATCGCGCATTGATGCTAT
GCATCGCGCACTCTGCGGCA
GCATCGCGCAAATAATACCA
GCATCGCGCAACGCCGTTCA
GCATCGCGCATTCGCTTACG
GCATCGCGCATACGGCTACG
GCATCGCGCATTCTTATCGA
GCATCGCGCATTCCATGGCA
GCATCGCGCAAAGTAGTCAG
GCATCGCGCATCAGCTCTAA
GCATCGCGCACGAATAGATG
GCATCGCGCACGGAGATCCG
GCATCGCGCAACCGCAGAAT
GCATCGCGCATCTCCTATAA
GCATCGCGCACAACCTATAT
GCATCGCGCAAGTCGAGAAG
GCATCGCGCAAAGACGGCCA
GCATCGCGCAGCCAACGCCA
GCATCGCGCATCTACCATTA
GCATCGCGCACTTGCGGTCT
GCATCGCGCATTACGTATAC
GCATCGCGCACGATTGGTTA
GCATCGCGCAACTTAACTAG
GCATCGCGCAGCAGACCGGT
GCATCGCGCATGAGTCCAGA
GCATCGCGCATGGAGAATTC
GCATCGCGCAACCAGCCTTA
GCATCGCGCAGGCGAGCTTA
GCATCGCGCATCGAGGAGTA
GCATCGCGCACCTTACTCCT
GCATCGCGCATCAGACGAAC
GCATCGCGCACCGTCCAGTA
GCATCGCGCAGTTCCGCTAA
GCATCGCGCACAGATTCGAT
GCATCGCGCATGCATATAAC
GCATCGCGCATAGGCAGATA
GCATCGCGCATATGCCGAGT
GCATCGCGCAATAGTCGTAG
GCATCGCGCAGGATGCAGCA
GCATCGCGCACCGCTATATT
GCATCGCGCAATCGAGTCGC
GCATCGCGCAGCGACGCAGA
GCATCGCGCAAATGGTCGAC
GCATCGCGCATGGAACTAGA
GCATCGCGCAGTCCAACTCA
GCATCGCGCAGTTATGGATC
GCATCGCGCATTATAAGAAC
GCATCGCGCACAAGCTTCAT
GCATCGCGCACTGATTAAGA
GCATCGCGCATACTTACTTA
GCATCGCGCAGGATCTGCAG
GCATCGCGCAATGCAATATG
GCATCGCGCATTCCTAGACC
GCATCGCGCAACTGCCGATA
GCATCGCGCATCCAGAAGGT
GCATCGCGCATTCAAGACCA
GCATCGCGCATATTACTCAT
GCATCGCGCAAACTGATCTT
GCATCGCGCACCGCGGACCG
GCATCGCGCAAATACGCAGG
GCATCGCGCAGGTCGCGTCA
GCATCGCGCAAATTATCAGC
GCATCGCGCACAGCTATCGT
GCATCGCGCAATTGCGCTGA
GCATCGCGCATTGGTAGGCG
GCATCGCGCAAGCTAAGGTA
GCATCGCGCATCGTAGAGAA
GCATCGCGCATGATGGCCTT
GCATCGCGCATGGAAGTACC
GCATCGCGCACTCCAAGGAT
GCATCGCGCAAGATATATCG
GCATCGCGCACATGCTGGTT
GCATCGCGCATCCTCGAGTC
GCATCGCGCAGCAAGGAATA
GCATCGCGCAGGCATAGCTT
GCATCGCGCACTACGGTAGC
GCATCGCGCAAGTAAGCATA
GCATCGCGCACGCCTCGAAC
GCATCGCGCATTAGGATCTA
GCATCGCGCAACTACTGAAG
GCATCGCGCAAATCTGGAGT
CAATCTCAATTTCTCGCATG
CAATCTCAATTCCTACCAGT
CAATCTCAATGCGTTGGAGC
CAATCTCAATGATCTTACGC
CAATCTCAATCTGATGGTCA
CAATCTCAATCCGAGAATCC
CAATCTCAATGCCGCAACGA
CAATCTCAATTGAGTCTGGC
CAATCTCAATTGCGGACCTA
CAATCTCAATACCTCGTTGA
CAATCTCAATACGGAGGCGG
CAATCTCAATTAGATCTACT
CAATCTCAATAATTAAGACT
CAATCTCAATCCATTGCGTT
CAATCTCAATTTATTCATTC
CAATCTCAATATCTCCGAAC
CAATCTCAATTTGACTTCAG
CAATCTCAATGGCAGGTATT
CAATCTCAATAGAGCTATAA
CAATCTCAATCTAAGAGAAG
CAATCTCAATACTCAATAGG
CAATCTCAATCTTGCGCCGC
CAATCTCAATAATCGTAGCG
CAATCTCAATGGTACTGCCT
CAATCTCAATTAGAATTAAC
CAATCTCAATGCCATTCTCC
CAATCTCAATTGCCGGCAGA
CAATCTCAATTTACCGAGGC
CAATCTCAATATCATATTAG
CAATCTCAATTGGTCAGCCA
CAATCTCAATACTATGCAAT
CAATCTCAATCGACGCGACT
CAATCTCAATGATACGGAAC
CAATCTCAATTTATCCGGAT
CAATCTCAATTAGAGTAATA
CAATCTCAATGCAGGTCCGT
CAATCTCAATTCGGCCTTAC
CAATCTCAATAGAACGTCTC
CAATCTCAATCCAGTTCCAA
CAATCTCAATGGCGTTAAGG
CAATCTCAATACTTAACCTT
CAATCTCAATCAACCGCTAA
CAATCTCAATGACCTTGATA
CAATCTCAATTCTGATACCA
CAATCTCAATGAAGATCGAG
CAATCTCAATAGGAGCGGTA
CAATCTCAATAAGAAGCTAG
CAATCTCAATTCCGGCCTCG
CAATCTCAATAGAGAAGGTT
CAATCTCAATCATACTCCGA
CAATCTCAATGCTAACTTGC
CAATCTCAATAATCCATCTT
CAATCTCAATGGCTGAGCTC
CAATCTCAATCCGATTCCTG
CAATCTCAATACCGCCAACC
CAATCTCAATTGGCCTGAAG
CAATCTCAATAACCTCATTC
CAATCTCAATATAAGGAGCA
CAATCTCAATCGAACGCCGG
CAATCTCAATGGTATGCTTG
CAATCTCAATAACCTGCGTA
CAATCTCAATGGCAGACGCC
CAATCTCAATTAGCCGTCAT
CAATCTCAATCCTGGAAGAG
CAATCTCAATGGAGGTTCTA
CAATCTCAATCTAGTAGTCT
CAATCTCAATATCATCAACG
CAATCTCAATACGCGAGATT
CAATCTCAATGAAGAGGCAT
CAATCTCAATGGTATCCGCC
CAATCTCAATAACTAGGCGC
CAATCTCAATTCGCTAAGCA
CAATCTCAATTATATACTAA
CAATCTCAATACTTGCTAGA
CAATCTCAATAACCATTGGA
CAATCTCAATTCGCGGTTGG
CAATCTCAATCGTAGTTACC
CAATCTCAATTCCAATCATC
CAATCTCAATAATCGATAAT
CAATCTCAATCCATTATCTA
CAATCTCAATTCAACGTAAG
CAATCTCAATTCTAATAGTA
CAATCTCAATAACCGCTGGT
CAATCTCAATGATCGCTTCT
CAATCTCAATCTAACTAGAT
CAATCTCAATGCTGGAACTT
CAATCTCAATAGGTTAGTTC
CAATCTCAATCATTCGACGG
CAATCTCAATCATTCAATCA
CAATCTCAATCGGATTAGAA
CAATCTCAATATCGGCTATC
CAATCTCAATCCTTGATCGT
CAATCTCAATACGAAGTCAA
CAATCTCAATTTACCTCGAC
CAATCTCAATGGAGGATAGC
CAATCTCAATGGCTCTCTAT
CAATCTCAATGGTTGGCGAC
CAATCTCAATGTAGATGCGC
CAATCTCAATAGGACTGCGA
CAATCTCAATGAGGCTTATT
CAATCTCAATACGGAGAATA
CAATCTCAATGACGAGGTTG
CAATCTCAATTTCTCTGAGA
CAATCTCAATTAGAATAGCC
CAATCTCAATTGGCAGAAGT
CAATCTCAATCGAAGGCATG
CAATCTCAATAGCGATCCGC
CAATCTCAATATGAGTTCTC
CAATCTCAATGTAGATCGTT
CAATCTCAATTCGGTAAGGC
CAATCTCAATACTCGACGCC
CAATCTCAATCGCCAGGCAT
CAATCTCAATATTAACTTAA
CAATCTCAATCTGGTTGGTT
CAATCTCAATCCTGCATCAA
CAATCTCAATGCTCGAATCA
CAATCTCAATCTTCATTAGA
CAATCTCAATAATTGAGAGA
CAATCTCAATACGCTTCTCT
CAATCTCAATCCATCGGACC
CAATCTCAATGAGGTCGGTT
CAATCTCAATACGATAGACT
CAATCTCAATCCTATCATAA
CAATCTCAATAATACCAGTT
CAATCTCAATCGTATTGAGA
CAATCTCAATCCGCGCAGGT
CAATCTCAATTCTGACGAGG
CAATCTCAATGGCTCGAGAT
CAATCTCAATAATCGAACTC
CAATCTCAATGTAGTTGGAT
CAATCTCAATATATGCCATC
CAATCTCAATGGCATCTACC
CAATCTCAATACGCGCTCCT
CAATCTCAATGCGGCCAATC
CAATCTCAATAATCCGGTCA
CAATCTCAATGCGGTTATTG
CAATCTCAATTAGCCAGCAA
CAATCTCAATACTCTACTGG
CAATCTCAATGATTCCGGAA
CAATCTCAATTCCTCTCCGT
CAATCTCAATGGACGACGCA
CAATCTCAATCCTAAGCGGT
CAATCTCAATAAGTACGTTA
CAATCTCAATTTCTCTACTA
CAATCTCAATAGCGTCGTAT
CAATCTCAATACGCGTATCG
CAATCTCAATCTATTAACCA
CAATCTCAATCATCCAGCCA
CAATCTCAATTCGGCGTCGT
CAATCTCAATCCTGAGAGCA
CAATCTCAATTGGCATAACG
CAATCTCAATATAACCGTTC
CAATCTCAATCGTCTATGAA
CAATCTCAATCGTAAGGAGT
CAATCTCAATGAATGAGGAG
CAATCTCAATCCAGGCTCTT
CAATCTCAATGACCAATGCG
CAATCTCAATCATGACTCAA
CAATCTCAATGATCCAGCGT
CAATCTCAATGGCTGCCTTA
CAATCTCAATGCCTGATATA
CAATCTCAATACCAGTATAA
CAATCTCAATTCTCTCATCC
CAATCTCAATAGGTCTATGG
CAATCTCAATCGAATCTCCT
CAATCTCAATAAGCATCCTA
CAATCTCAATAGGCCGGTAA
CAATCTCAATATCCATCAGG
CAATCTCAATAGGTAGAGCT
CAATCTCAATACTCCGCCAA
CAATCTCAATTGAGACTCTA
CAATCTCAATTTCTATAGAG
CAATCTCAATGCCTCAGCAT
CAATCTCAATTCCGCCGGTC
CAATCTCAATTTCGCTGCCT
CAATCTCAATAGCAAGAACC
CAATCTCAATGGCTATTCGA
CAATCTCAATCTGAAGAGAC
CAATCTCAATGCCATCAACT
CAATCTCAATCTCGGAGCAA
CAATCTCAATTTGCAGCATT
CAATCTCAATACGTTGAATG
CAATCTCAATGCGGAGTCGA
CAATCTCAATTCTAGTCAAG
CAATCTCAATATCTAGGTTC
CAATCTCAATTGCCTAACTT
CAATCTCAATGGATTCTATC
CAATCTCAATTTGATATGAA
CAATCTCAATTCTATCGGTA
CAATCTCAATGGCTTCTGGA
CAATCTCAATACTGGTAGAT
CAATCTCAATGGCGGTTGAC
CAATCTCAATCGGTCAAGAA
CAATCTCAATCGCTCCTAAC
CAATCTCAATATCCATGACT
CAATCTCAATAACCTGGTCT
CAATCTCAATACCGAAGACC
CAATCTCAATGGTACCGGCA
CAATCTCAATAAGCCAGTTA
CAATCTCAATTCTTGCCGAC
CAATCTCAATAAGACCGTTG
CAATCTCAATAGGTTAGCAT
CAATCTCAATTTCGCCTCCA
CAATCTCAATAGAGCCAAGG
CAATCTCAATAATACCATCC
CAATCTCAATAGCTCTCCTC
CAATCTCAATCTTGATTGCC
CAATCTCAATAGCTTATCCG
CAATCTCAATAAGAATCTGA
CAATCTCAATCATCTCTGCA
CAATCTCAATACCTGGCCAA
CAATCTCAATTAACTGGTTA
CAATCTCAATTTGCTAACGG
CAATCTCAATACTAGAGAGT
CAATCTCAATAATGCCGCTT
CAATCTCAATTATAGACGCA
CAATCTCAATTCAATCGCAT
CAATCTCAATTTCTTAATAA
CAATCTCAATGTCCTAGAGG
CAATCTCAATATATTGATAC
CAATCTCAATCCGCTGCCAG
CAATCTCAATCCTAGTACGT
CAATCTCAATCAATTACCGT
CAATCTCAATGGCCGTAGTC
CAATCTCAATCGATTACGGC
CAATCTCAATTAATGAACGA
CAATCTCAATCCGTTCCTTA
CAATCTCAATGGTACCATAT
CAATCTCAATCCGATTCGCA
CAATCTCAATATGGCTCTGC
CAATCTCAATGTATAATACG
CAATCTCAATATCAGCAAGT
CAATCTCAATGGCGAACTCG
CAATCTCAATTTAATTGAAT
CAATCTCAATTTAGGACCGG
CAATCTCAATAAGTAAGAGC
CAATCTCAATCCTTGGTCCA
CAATCTCAATCATCAGAATG
CAATCTCAATTTATAGCAGA
CAATCTCAATTTACTTGGAA
CAATCTCAATGCTCAGCCGG
CAATCTCAATACGTCCGCAG
CAATCTCAATTTGACTGACG
CAATCTCAATTTGCGAGGCA
CAATCTCAATTTCCAACCGC
CAATCTCAATTAACCTTCGG
CAATCTCAATTCAAGCCGAT
CAATCTCAATCTTGCAACCT
CAATCTCAATCCATCGCGAA
CAATCTCAATTAGACTTCTT
CAATCTCAATGTCCTTAAGA
CAATCTCAATAGTAACGGTC
CAATCTCAATGTTCGTCAGA
CAATCTCAATCGCCTAATGC
CAATCTCAATACCGGAATTA
CAATCTCAATTAGGCCATAG
CAATCTCAATTAACTCTTAG
CAATCTCAATTATGAGTTAA
CAATCTCAATTATCATGATC
CAATCTCAATGAGCATATGG
CAATCTCAATTAACGATCCA
CAATCTCAATCGGCGTAACT
CAATCTCAATCGTCGCAGCC
CAATCTCAATGTAGCTCCAT
CAATCTCAATTTGCCTTGGC
CAATCTCAATTGCTAATTCT
CAATCTCAATGTCCTACTTG
CAATCTCAATGGTAGGTTAG
CAATCTCAATGAGCATCATT
CAATCTCAATCCGCTCCGGC
CAATCTCAATTTCTTCCGGT
CAATCTCAATAGGAGAGAAC
CAATCTCAATTAACTCAATT
CAATCTCAATACTATAGGTT
CAATCTCAATCAAGATGCCG
CAATCTCAATAACGTCTAGT
CAATCTCAATAGGTATACTC
CAATCTCAATTTCATAGGAC
CAATCTCAATGGAGGCCTCC
CAATCTCAATTTCAATATAA
CAATCTCAATACGTCATATA
CAATCTCAATTTGACCAGGA
CAATCTCAATCGGTTGCGCG
CAATCTCAATCAAGGAGGTC
CAATCTCAATTTACGATGAA
CAATCTCAATTTGCTGGCAT
CAATCTCAATGAGGCATCAA
CAATCTCAATATTCGACCAA
CAATCTCAATGCCGTATGCT
CAATCTCAATCTGAACTGGT
CAATCTCAATCATAACCAGC
CAATCTCAATAAGTTGCCAT
CAATCTCAATAGGCCGCTCG
CAATCTCAATAGGTAATAGG
CAATCTCAATGTACTAGTAA
CAATCTCAATGCGCGGTAGT
CAATCTCAATCTGGATTAGT
CAATCTCAATTTGGATCCTT
CAATCTCAATTTGGAATCTC
CAATCTCAATACCTGGACGC
CAATCTCAATCCTGACGTTC
CAATCTCAATGCGTTCAGCT
CAATCTCAATTTAGCAATAA
CAATCTCAATTTGATGCTAT
CAATCTCAATCTCTGCGGCA
CAATCTCAATAATAATACCA
CAATCTCAATACGCCGTTCA
CAATCTCAATTTCGCTTACG
CAATCTCAATTACGGCTACG
CAATCTCAATTTCTTATCGA
CAATCTCAATTTCCATGGCA
CAATCTCAATAAGTAGTCAG
CAATCTCAATTCAGCTCTAA
CAATCTCAATCGAATAGATG
CAATCTCAATCGGAGATCCG
CAATCTCAATACCGCAGAAT
CAATCTCAATTCTCCTATAA
CAATCTCAATCAACCTATAT
CAATCTCAATAGTCGAGAAG
CAATCTCAATAAGACGGCCA
CAATCTCAATGCCAACGCCA
CAATCTCAATTCTACCATTA
CAATCTCAATCTTGCGGTCT
CAATCTCAATTTACGTATAC
CAATCTCAATCGATTGGTTA
CAATCTCAATACTTAACTAG
CAATCTCAATGCAGACCGGT
CAATCTCAATTGAGTCCAGA
CAATCTCAATTGGAGAATTC
CAATCTCAATACCAGCCTTA
CAATCTCAATGGCGAGCTTA
CAATCTCAATTCGAGGAGTA
CAATCTCAATCCTTACTCCT
CAATCTCAATTCAGACGAAC
CAATCTCAATCCGTCCAGTA
CAATCTCAATGTTCCGCTAA
CAATCTCAATCAGATTCGAT
CAATCTCAATTGCATATAAC
CAATCTCAATTAGGCAGATA
CAATCTCAATTATGCCGAGT
CAATCTCAATATAGTCGTAG
CAATCTCAATGGATGCAGCA
CAATCTCAATCCGCTATATT
CAATCTCAATATCGAGTCGC
CAATCTCAATGCGACGCAGA
CAATCTCAATAATGGTCGAC
CAATCTCAATTGGAACTAGA
CAATCTCAATGTCCAACTCA
CAATCTCAATGTTATGGATC
CAATCTCAATTTATAAGAAC
CAATCTCAATCAAGCTTCAT
CAATCTCAATCTGATTAAGA
CAATCTCAATTACTTACTTA
CAATCTCAATGGATCTGCAG
CAATCTCAATATGCAATATG
CAATCTCAATTTCCTAGACC
CAATCTCAATACTGCCGATA
CAATCTCAATTCCAGAAGGT
CAATCTCAATTTCAAGACCA
CAATCTCAATTATTACTCAT
CAATCTCAATAACTGATCTT
CAATCTCAATCCGCGGACCG
CAATCTCAATAATACGCAGG
CAATCTCAATGGTCGCGTCA
CAATCTCAATAATTATCAGC
CAATCTCAATCAGCTATCGT
CAATCTCAATATTGCGCTGA
CAATCTCAATTTGGTAGGCG
CAATCTCAATAGCTAAGGTA
CAATCTCAATTCGTAGAGAA
CAATCTCAATTGATGGCCTT
CAATCTCAATTGGAAGTACC
CAATCTCAATCTCCAAGGAT
CAATCTCAATAGATATATCG
CAATCTCAATCATGCTGGTT
CAATCTCAATTCCTCGAGTC
CAATCTCAATGCAAGGAATA
CAATCTCAATGGCATAGCTT
CAATCTCAATCTACGGTAGC
CAATCTCAATAGTAAGCATA
CAATCTCAATCGCCTCGAAC
CAATCTCAATTTAGGATCTA
CAATCTCAATACTACTGAAG
CAATCTCAATAATCTGGAGT
AATATATCAATTCTCGCATG
AATATATCAATCCTACCAGT
AATATATCAAGCGTTGGAGC
AATATATCAAGATCTTACGC
AATATATCAACTGATGGTCA
AATATATCAACCGAGAATCC
AATATATCAAGCCGCAACGA
AATATATCAATGAGTCTGGC
AATATATCAATGCGGACCTA
AATATATCAAACCTCGTTGA
AATATATCAAACGGAGGCGG
AATATATCAATAGATCTACT
AATATATCAAAATTAAGACT
AATATATCAACCATTGCGTT
AATATATCAATTATTCATTC
AATATATCAAATCTCCGAAC
AATATATCAATTGACTTCAG
AATATATCAAGGCAGGTATT
AATATATCAAAGAGCTATAA
AATATATCAACTAAGAGAAG
AATATATCAAACTCAATAGG
AATATATCAACTTGCGCCGC
AATATATCAAAATCGTAGCG
AATATATCAAGGTACTGCCT
AATATATCAATAGAATTAAC
AATATATCAAGCCATTCTCC
AATATATCAATGCCGGCAGA
AATATATCAATTACCGAGGC
AATATATCAAATCATATTAG
AATATATCAATGGTCAGCCA
AATATATCAAACTATGCAAT
AATATATCAACGACGCGACT
AATATATCAAGATACGGAAC
AATATATCAATTATCCGGAT
AATATATCAATAGAGTAATA
AATATATCAAGCAGGTCCGT
AATATATCAATCGGCCTTAC
AATATATCAAAGAACGTCTC
AATATATCAACCAGTTCCAA
AATATATCAAGGCGTTAAGG
AATATATCAAACTTAACCTT
AATATATCAACAACCGCTAA
AATATATCAAGACCTTGATA
AATATATCAATCTGATACCA
AATATATCAAGAAGATCGAG
AATATATCAAAGGAGCGGTA
AATATATCAAAAGAAGCTAG
AATATATCAATCCGGCCTCG
AATATATCAAAGAGAAGGTT
AATATATCAACATACTCCGA
AATATATCAAGCTAACTTGC
AATATATCAAAATCCATCTT
AATATATCAAGGCTGAGCTC
AATATATCAACCGATTCCTG
AATATATCAAACCGCCAACC
AATATATCAATGGCCTGAAG
AATATATCAAAACCTCATTC
AATATATCAAATAAGGAGCA
AATATATCAACGAACGCCGG
AATATATCAAGGTATGCTTG
AATATATCAAAACCTGCGTA
AATATATCAAGGCAGACGCC
AATATATCAATAGCCGTCAT
AATATATCAACCTGGAAGAG
AATATATCAAGGAGGTTCTA
AATATATCAACTAGTAGTCT
AATATATCAAATCATCAACG
AATATATCAAACGCGAGATT
AATATATCAAGAAGAGGCAT
AATATATCAAGGTATCCGCC
AATATATCAAAACTAGGCGC
AATATATCAATCGCTAAGCA
AATATATCAATATATACTAA
AATATATCAAACTTGCTAGA
AATATATCAAAACCATTGGA
AATATATCAATCGCGGTTGG
AATATATCAACGTAGTTACC
AATATATCAATCCAATCATC
AATATATCAAAATCGATAAT
AATATATCAACCATTATCTA
AATATATCAATCAACGTAAG
AATATATCAATCTAATAGTA
AATATATCAAAACCGCTGGT
AATATATCAAGATCGCTTCT
AATATATCAACTAACTAGAT
AATATATCAAGCTGGAACTT
AATATATCAAAGGTTAGTTC
AATATATCAACATTCGACGG
AATATATCAACATTCAATCA
AATATATCAACGGATTAGAA
AATATATCAAATCGGCTATC
AATATATCAACCTTGATCGT
AATATATCAAACGAAGTCAA
AATATATCAATTACCTCGAC
AATATATCAAGGAGGATAGC
AATATATCAAGGCTCTCTAT
AATATATCAAGGTTGGCGAC
AATATATCAAGTAGATGCGC
AATATATCAAAGGACTGCGA
AATATATCAAGAGGCTTATT
AATATATCAAACGGAGAATA
AATATATCAAGACGAGGTTG
AATATATCAATTCTCTGAGA
AATATATCAATAGAATAGCC
AATATATCAATGGCAGAAGT
AATATATCAACGAAGGCATG
AATATATCAAAGCGATCCGC
AATATATCAAATGAGTTCTC
AATATATCAAGTAGATCGTT
AATATATCAATCGGTAAGGC
AATATATCAAACTCGACGCC
AATATATCAACGCCAGGCAT
AATATATCAAATTAACTTAA
AATATATCAACTGGTTGGTT
AATATATCAACCTGCATCAA
AATATATCAAGCTCGAATCA
AATATATCAACTTCATTAGA
AATATATCAAAATTGAGAGA
AATATATCAAACGCTTCTCT
AATATATCAACCATCGGACC
AATATATCAAGAGGTCGGTT
AATATATCAAACGATAGACT
AATATATCAACCTATCATAA
AATATATCAAAATACCAGTT
AATATATCAACGTATTGAGA
AATATATCAACCGCGCAGGT
AATATATCAATCTGACGAGG
AATATATCAAGGCTCGAGAT
AATATATCAAAATCGAACTC
AATATATCAAGTAGTTGGAT
AATATATCAAATATGCCATC
AATATATCAAGGCATCTACC
AATATATCAAACGCGCTCCT
AATATATCAAGCGGCCAATC
AATATATCAAAATCCGGTCA
AATATATCAAGCGGTTATTG
AATATATCAATAGCCAGCAA
AATATATCAAACTCTACTGG
AATATATCAAGATTCCGGAA
AATATATCAATCCTCTCCGT
AATATATCAAGGACGACGCA
AATATATCAACCTAAGCGGT
AATATATCAAAAGTACGTTA
AATATATCAATTCTCTACTA
AATATATCAAAGCGTCGTAT
AATATATCAAACGCGTATCG
AATATATCAACTATTAACCA
AATATATCAACATCCAGCCA
AATATATCAATCGGCGTCGT
AATATATCAACCTGAGAGCA
AATATATCAATGGCATAACG
AATATATCAAATAACCGTTC
AATATATCAACGTCTATGAA
AATATATCAACGTAAGGAGT
AATATATCAAGAATGAGGAG
AATATATCAACCAGGCTCTT
AATATATCAAGACCAATGCG
AATATATCAACATGACTCAA
AATATATCAAGATCCAGCGT
AATATATCAAGGCTGCCTTA
AATATATCAAGCCTGATATA
AATATATCAAACCAGTATAA
AATATATCAATCTCTCATCC
AATATATCAAAGGTCTATGG
AATATATCAACGAATCTCCT
AATATATCAAAAGCATCCTA
AATATATCAAAGGCCGGTAA
AATATATCAAATCCATCAGG
AATATATCAAAGGTAGAGCT
AATATATCAAACTCCGCCAA
AATATATCAATGAGACTCTA
AATATATCAATTCTATAGAG
AATATATCAAGCCTCAGCAT
AATATATCAATCCGCCGGTC
AATATATCAATTCGCTGCCT
AATATATCAAAGCAAGAACC
AATATATCAAGGCTATTCGA
AATATATCAACTGAAGAGAC
AATATATCAAGCCATCAACT
AATATATCAACTCGGAGCAA
AATATATCAATTGCAGCATT
AATATATCAAACGTTGAATG
AATATATCAAGCGGAGTCGA
AATATATCAATCTAGTCAAG
AATATATCAAATCTAGGTTC
AATATATCAATGCCTAACTT
AATATATCAAGGATTCTATC
AATATATCAATTGATATGAA
AATATATCAATCTATCGGTA
AATATATCAAGGCTTCTGGA
AATATATCAAACTGGTAGAT
AATATATCAAGGCGGTTGAC
AATATATCAACGGTCAAGAA
AATATATCAACGCTCCTAAC
AATATATCAAATCCATGACT
AATATATCAAAACCTGGTCT
AATATATCAAACCGAAGACC
AATATATCAAGGTACCGGCA
AATATATCAAAAGCCAGTTA
AATATATCAATCTTGCCGAC
AATATATCAAAAGACCGTTG
AATATATCAAAGGTTAGCAT
AATATATCAATTCGCCTCCA
AATATATCAAAGAGCCAAGG
AATATATCAAAATACCATCC
AATATATCAAAGCTCTCCTC
AATATATCAACTTGATTGCC
AATATATCAAAGCTTATCCG
AATATATCAAAAGAATCTGA
AATATATCAACATCTCTGCA
AATATATCAAACCTGGCCAA
AATATATCAATAACTGGTTA
AATATATCAATTGCTAACGG
AATATATCAAACTAGAGAGT
AATATATCAAAATGCCGCTT
AATATATCAATATAGACGCA
AATATATCAATCAATCGCAT
AATATATCAATTCTTAATAA
AATATATCAAGTCCTAGAGG
AATATATCAAATATTGATAC
AATATATCAACCGCTGCCAG
AATATATCAACCTAGTACGT
AATATATCAACAATTACCGT
AATATATCAAGGCCGTAGTC
AATATATCAACGATTACGGC
AATATATCAATAATGAACGA
AATATATCAACCGTTCCTTA
AATATATCAAGGTACCATAT
AATATATCAACCGATTCGCA
AATATATCAAATGGCTCTGC
AATATATCAAGTATAATACG
AATATATCAAATCAGCAAGT
AATATATCAAGGCGAACTCG
AATATATCAATTAATTGAAT
AATATATCAATTAGGACCGG
AATATATCAAAAGTAAGAGC
AATATATCAACCTTGGTCCA
AATATATCAACATCAGAATG
AATATATCAATTATAGCAGA
AATATATCAATTACTTGGAA
AATATATCAAGCTCAGCCGG
AATATATCAAACGTCCGCAG
AATATATCAATTGACTGACG
AATATATCAATTGCGAGGCA
AATATATCAATTCCAACCGC
AATATATCAATAACCTTCGG
AATATATCAATCAAGCCGAT
AATATATCAACTTGCAACCT
AATATATCAACCATCGCGAA
AATATATCAATAGACTTCTT
AATATATCAAGTCCTTAAGA
AATATATCAAAGTAACGGTC
AATATATCAAGTTCGTCAGA
AATATATCAACGCCTAATGC
AATATATCAAACCGGAATTA
AATATATCAATAGGCCATAG
AATATATCAATAACTCTTAG
AATATATCAATATGAGTTAA
AATATATCAATATCATGATC
AATATATCAAGAGCATATGG
AATATATCAATAACGATCCA
AATATATCAACGGCGTAACT
AATATATCAACGTCGCAGCC
AATATATCAAGTAGCTCCAT
AATATATCAATTGCCTTGGC
AATATATCAATGCTAATTCT
AATATATCAAGTCCTACTTG
AATATATCAAGGTAGGTTAG
AATATATCAAGAGCATCATT
AATATATCAACCGCTCCGGC
AATATATCAATTCTTCCGGT
AATATATCAAAGGAGAGAAC
AATATATCAATAACTCAATT
AATATATCAAACTATAGGTT
AATATATCAACAAGATGCCG
AATATATCAAAACGTCTAGT
AATATATCAAAGGTATACTC
AATATATCAATTCATAGGAC
AATATATCAAGGAGGCCTCC
AATATATCAATTCAATATAA
AATATATCAAACGTCATATA
AATATATCAATTGACCAGGA
AATATATCAACGGTTGCGCG
AATATATCAACAAGGAGGTC
AATATATCAATTACGATGAA
AATATATCAATTGCTGGCAT
AATATATCAAGAGGCATCAA
AATATATCAAATTCGACCAA
AATATATCAAGCCGTATGCT
AATATATCAACTGAACTGGT
AATATATCAACATAACCAGC
AATATATCAAAAGTTGCCAT
AATATATCAAAGGCCGCTCG
AATATATCAAAGGTAATAGG
AATATATCAAGTACTAGTAA
AATATATCAAGCGCGGTAGT
AATATATCAACTGGATTAGT
AATATATCAATTGGATCCTT
AATATATCAATTGGAATCTC
AATATATCAAACCTGGACGC
AATATATCAACCTGACGTTC
AATATATCAAGCGTTCAGCT
AATATATCAATTAGCAATAA
AATATATCAATTGATGCTAT
AATATATCAACTCTGCGGCA
AATATATCAAAATAATACCA
AATATATCAAACGCCGTTCA
AATATATCAATTCGCTTACG
AATATATCAATACGGCTACG
AATATATCAATTCTTATCGA
AATATATCAATTCCATGGCA
AATATATCAAAAGTAGTCAG
AATATATCAATCAGCTCTAA
AATATATCAACGAATAGATG
AATATATCAACGGAGATCCG
AATATATCAAACCGCAGAAT
AATATATCAATCTCCTATAA
AATATATCAACAACCTATAT
AATATATCAAAGTCGAGAAG
AATATATCAAAAGACGGCCA
AATATATCAAGCCAACGCCA
AATATATCAATCTACCATTA
AATATATCAACTTGCGGTCT
AATATATCAATTACGTATAC
AATATATCAACGATTGGTTA
AATATATCAAACTTAACTAG
AATATATCAAGCAGACCGGT
AATATATCAATGAGTCCAGA
AATATATCAATGGAGAATTC
AATATATCAAACCAGCCTTA
AATATATCAAGGCGAGCTTA
AATATATCAATCGAGGAGTA
AATATATCAACCTTACTCCT
AATATATCAATCAGACGAAC
AATATATCAACCGTCCAGTA
AATATATCAAGTTCCGCTAA
AATATATCAACAGATTCGAT
AATATATCAATGCATATAAC
AATATATCAATAGGCAGATA
AATATATCAATATGCCGAGT
AATATATCAAATAGTCGTAG
AATATATCAAGGATGCAGCA
AATATATCAACCGCTATATT
AATATATCAAATCGAGTCGC
AATATATCAAGCGACGCAGA
AATATATCAAAATGGTCGAC
AATATATCAATGGAACTAGA
AATATATCAAGTCCAACTCA
AATATATCAAGTTATGGATC
AATATATCAATTATAAGAAC
AATATATCAACAAGCTTCAT
AATATATCAACTGATTAAGA
AATATATCAATACTTACTTA
AATATATCAAGGATCTGCAG
AATATATCAAATGCAATATG
AATATATCAATTCCTAGACC
AATATATCAAACTGCCGATA
AATATATCAATCCAGAAGGT
AATATATCAATTCAAGACCA
AATATATCAATATTACTCAT
AATATATCAAAACTGATCTT
AATATATCAACCGCGGACCG
AATATATCAAAATACGCAGG
AATATATCAAGGTCGCGTCA
AATATATCAAAATTATCAGC
AATATATCAACAGCTATCGT
AATATATCAAATTGCGCTGA
AATATATCAATTGGTAGGCG
AATATATCAAAGCTAAGGTA
AATATATCAATCGTAGAGAA
AATATATCAATGATGGCCTT
AATATATCAATGGAAGTACC
AATATATCAACTCCAAGGAT
AATATATCAAAGATATATCG
AATATATCAACATGCTGGTT
AATATATCAATCCTCGAGTC
AATATATCAAGCAAGGAATA
AATATATCAAGGCATAGCTT
AATATATCAACTACGGTAGC
AATATATCAAAGTAAGCATA
AATATATCAACGCCTCGAAC
AATATATCAATTAGGATCTA
AATATATCAAACTACTGAAG
AATATATCAAAATCTGGAGT
ATTCCTACCGTTCTCGCATG
ATTCCTACCGTCCTACCAGT
ATTCCTACCGGCGTTGGAGC
ATTCCTACCGGATCTTACGC
ATTCCTACCGCTGATGGTCA
ATTCCTACCGCCGAGAATCC
ATTCCTACCGGCCGCAACGA
ATTCCTACCGTGAGTCTGGC
ATTCCTACCGTGCGGACCTA
ATTCCTACCGACCTCGTTGA
ATTCCTACCGACGGAGGCGG
ATTCCTACCGTAGATCTACT
ATTCCTACCGAATTAAGACT
ATTCCTACCGCCATTGCGTT
ATTCCTACCGTTATTCATTC
ATTCCTACCGATCTCCGAAC
ATTCCTACCGTTGACTTCAG
ATTCCTACCGGGCAGGTATT
ATTCCTACCGAGAGCTATAA
ATTCCTACCGCTAAGAGAAG
ATTCCTACCGACTCAATAGG
ATTCCTACCGCTTGCGCCGC
ATTCCTACCGAATCGTAGCG
ATTCCTACCGGGTACTGCCT
ATTCCTACCGTAGAATTAAC
ATTCCTACCGGCCATTCTCC
ATTCCTACCGTGCCGGCAGA
ATTCCTACCGTTACCGAGGC
ATTCCTACCGATCATATTAG
ATTCCTACCGTGGTCAGCCA
ATTCCTACCGACTATGCAAT
ATTCCTACCGCGACGCGACT
ATTCCTACCGGATACGGAAC
ATTCCTACCGTTATCCGGAT
ATTCCTACCGTAGAGTAATA
ATTCCTACCGGCAGGTCCGT
ATTCCTACCGTCGGCCTTAC
ATTCCTACCGAGAACGTCTC
ATTCCTACCGCCAGTTCCAA
ATTCCTACCGGGCGTTAAGG
ATTCCTACCGACTTAACCTT
ATTCCTACCGCAACCGCTAA
ATTCCTACCGGACCTTGATA
ATTCCTACCGTCTGATACCA
ATTCCTACCGGAAGATCGAG
ATTCCTACCGAGGAGCGGTA
ATTCCTACCGAAGAAGCTAG
ATTCCTACCGTCCGGCCTCG
ATTCCTACCGAGAGAAGGTT
ATTCCTACCGCATACTCCGA
ATTCCTACCGGCTAACTTGC
ATTCCTACCGAATCCATCTT
ATTCCTACCGGGCTGAGCTC
ATTCCTACCGCCGATTCCTG
ATTCCTACCGACCGCCAACC
ATTCCTACCGTGGCCTGAAG
ATTCCTACCGAACCTCATTC
ATTCCTACCGATAAGGAGCA
ATTCCTACCGCGAACGCCGG
ATTCCTACCGGGTATGCTTG
ATTCCTACCGAACCTGCGTA
ATTCCTACCGGGCAGACGCC
ATTCCTACCGTAGCCGTCAT
ATTCCTACCGCCTGGAAGAG
ATTCCTACCGGGAGGTTCTA
ATTCCTACCGCTAGTAGTCT
ATTCCTACCGATCATCAACG
ATTCCTACCGACGCGAGATT
ATTCCTACCGGAAGAGGCAT
ATTCCTACCGGGTATCCGCC
ATTCCTACCGAACTAGGCGC
ATTCCTACCGTCGCTAAGCA
ATTCCTACCGTATATACTAA
ATTCCTACCGACTTGCTAGA
ATTCCTACCGAACCATTGGA
ATTCCTACCGTCGCGGTTGG
ATTCCTACCGCGTAGTTACC
ATTCCTACCGTCCAATCATC
ATTCCTACCGAATCGATAAT
ATTCCTACCGCCATTATCTA
ATTCCTACCGTCAACGTAAG
ATTCCTACCGTCTAATAGTA
ATTCCTACCGAACCGCTGGT
ATTCCTACCGGATCGCTTCT
ATTCCTACCGCTAACTAGAT
ATTCCTACCGGCTGGAACTT
ATTCCTACCGAGGTTAGTTC
ATTCCTACCGCATTCGACGG
ATTCCTACCGCATTCAATCA
ATTCCTACCGCGGATTAGAA
ATTCCTACCGATCGGCTATC
ATTCCTACCGCCTTGATCGT
ATTCCTACCGACGAAGTCAA
ATTCCTACCGTTACCTCGAC
ATTCCTACCGGGAGGATAGC
ATTCCTACCGGGCTCTCTAT
ATTCCTACCGGGTTGGCGAC
ATTCCTACCGGTAGATGCGC
ATTCCTACCGAGGACTGCGA
ATTCCTACCGGAGGCTTATT
ATTCCTACCGACGGAGAATA
ATTCCTACCGGACGAGGTTG
ATTCCTACCGTTCTCTGAGA
ATTCCTACCGTAGAATAGCC
ATTCCTACCGTGGCAGAAGT
ATTCCTACCGCGAAGGCATG
ATTCCTACCGAGCGATCCGC
ATTCCTACCGATGAGTTCTC
ATTCCTACCGGTAGATCGTT
ATTCCTACCGTCGGTAAGGC
ATTCCTACCGACTCGACGCC
ATTCCTACCGCGCCAGGCAT
ATTCCTACCGATTAACTTAA
ATTCCTACCGCTGGTTGGTT
ATTCCTACCGCCTGCATCAA
ATTCCTACCGGCTCGAATCA
ATTCCTACCGCTTCATTAGA
ATTCCTACCGAATTGAGAGA
ATTCCTACCGACGCTTCTCT
ATTCCTACCGCCATCGGACC
ATTCCTACCGGAGGTCGGTT
ATTCCTACCGACGATAGACT
ATTCCTACCGCCTATCATAA
ATTCCTACCGAATACCAGTT
ATTCCTACCGCGTATTGAGA
ATTCCTACCGCCGCGCAGGT
ATTCCTACCGTCTGACGAGG
ATTCCTACCGGGCTCGAGAT
ATTCCTACCGAATCGAACTC
ATTCCTACCGGTAGTTGGAT
ATTCCTACCGATATGCCATC
ATTCCTACCGGGCATCTACC
ATTCCTACCGACGCGCTCCT
ATTCCTACCGGCGGCCAATC
ATTCCTACCGAATCCGGTCA
ATTCCTACCGGCGGTTATTG
ATTCCTACCGTAGCCAGCAA
ATTCCTACCGACTCTACTGG
ATTCCTACCGGATTCCGGAA
ATTCCTACCGTCCTCTCCGT
ATTCCTACCGGGACGACGCA
ATTCCTACCGCCTAAGCGGT
ATTCCTACCGAAGTACGTTA
ATTCCTACCGTTCTCTACTA
ATTCCTACCGAGCGTCGTAT
ATTCCTACCGACGCGTATCG
ATTCCTACCGCTATTAACCA
ATTCCTACCGCATCCAGCCA
ATTCCTACCGTCGGCGTCGT
ATTCCTACCGCCTGAGAGCA
ATTCCTACCGTGGCATAACG
ATTCCTACCGATAACCGTTC
ATTCCTACCGCGTCTATGAA
ATTCCTACCGCGTAAGGAGT
ATTCCTACCGGAATGAGGAG
ATTCCTACCGCCAGGCTCTT
ATTCCTACCGGACCAATGCG
ATTCCTACCGCATGACTCAA
ATTCCTACCGGATCCAGCGT
ATTCCTACCGGGCTGCCTTA
ATTCCTACCGGCCTGATATA
ATTCCTACCGACCAGTATAA
ATTCCTACCGTCTCTCATCC
ATTCCTACCGAGGTCTATGG
ATTCCTACCGCGAATCTCCT
ATTCCTACCGAAGCATCCTA
ATTCCTACCGAGGCCGGTAA
ATTCCTACCGATCCATCAGG
ATTCCTACCGAGGTAGAGCT
ATTCCTACCGACTCCGCCAA
ATTCCTACCGTGAGACTCTA
ATTCCTACCGTTCTATAGAG
ATTCCTACCGGCCTCAGCAT
ATTCCTACCGTCCGCCGGTC
ATTCCTACCGTTCGCTGCCT
ATTCCTACCGAGCAAGAACC
ATTCCTACCGGGCTATTCGA
ATTCCTACCGCTGAAGAGAC
ATTCCTACCGGCCATCAACT
ATTCCTACCGCTCGGAGCAA
ATTCCTACCGTTGCAGCATT
ATTCCTACCGACGTTGAATG
ATTCCTACCGGCGGAGTCGA
ATTCCTACCGTCTAGTCAAG
ATTCCTACCGATCTAGGTTC
ATTCCTACCGTGCCTAACTT
ATTCCTACCGGGATTCTATC
ATTCCTACCGTTGATATGAA
ATTCCTACCGTCTATCGGTA
ATTCCTACCGGGCTTCTGGA
ATTCCTACCGACTGGTAGAT
ATTCCTACCGGGCGGTTGAC
ATTCCTACCGCGGTCAAGAA
ATTCCTACCGCGCTCCTAAC
ATTCCTACCGATCCATGACT
ATTCCTACCGAACCTGGTCT
ATTCCTACCGACCGAAGACC
ATTCCTACCGGGTACCGGCA
ATTCCTACCGAAGCCAGTTA
ATTCCTACCGTCTTGCCGAC
ATTCCTACCGAAGACCGTTG
ATTCCTACCGAGGTTAGCAT
ATTCCTACCGTTCGCCTCCA
ATTCCTACCGAGAGCCAAGG
ATTCCTACCGAATACCATCC
ATTCCTACCGAGCTCTCCTC
ATTCCTACCGCTTGATTGCC
ATTCCTACCGAGCTTATCCG
ATTCCTACCGAAGAATCTGA
ATTCCTACCGCATCTCTGCA
ATTCCTACCGACCTGGCCAA
ATTCCTACCGTAACTGGTTA
ATTCCTACCGTTGCTAACGG
ATTCCTACCGACTAGAGAGT
ATTCCTACCGAATGCCGCTT
ATTCCTACCGTATAGACGCA
ATTCCTACCGTCAATCGCAT
ATTCCTACCGTTCTTAATAA
ATTCCTACCGGTCCTAGAGG
ATTCCTACCGATATTGATAC
ATTCCTACCGCCGCTGCCAG
ATTCCTACCGCCTAGTACGT
ATTCCTACCGCAATTACCGT
ATTCCTACCGGGCCGTAGTC
ATTCCTACCGCGATTACGGC
ATTCCTACCGTAATGAACGA
ATTCCTACCGCCGTTCCTTA
ATTCCTACCGGGTACCATAT
ATTCCTACCGCCGATTCGCA
ATTCCTACCGATGGCTCTGC
ATTCCTACCGGTATAATACG
ATTCCTACCGATCAGCAAGT
ATTCCTACCGGGCGAACTCG
ATTCCTACCGTTAATTGAAT
ATTCCTACCGTTAGGACCGG
ATTCCTACCGAAGTAAGAGC
ATTCCTACCGCCTTGGTCCA
ATTCCTACCGCATCAGAATG
ATTCCTACCGTTATAGCAGA
ATTCCTACCGTTACTTGGAA
ATTCCTACCGGCTCAGCCGG
ATTCCTACCGACGTCCGCAG
ATTCCTACCGTTGACTGACG
ATTCCTACCGTTGCGAGGCA
ATTCCTACCGTTCCAACCGC
ATTCCTACCGTAACCTTCGG
ATTCCTACCGTCAAGCCGAT
ATTCCTACCGCTTGCAACCT
ATTCCTACCGCCATCGCGAA
ATTCCTACCGTAGACTTCTT
ATTCCTACCGGTCCTTAAGA
ATTCCTACCGAGTAACGGTC
ATTCCTACCGGTTCGTCAGA
ATTCCTACCGCGCCTAATGC
ATTCCTACCGACCGGAATTA
ATTCCTACCGTAGGCCATAG
ATTCCTACCGTAACTCTTAG
ATTCCTACCGTATGAGTTAA
ATTCCTACCGTATCATGATC
ATTCCTACCGGAGCATATGG
ATTCCTACCGTAACGATCCA
ATTCCTACCGCGGCGTAACT
ATTCCTACCGCGTCGCAGCC
ATTCCTACCGGTAGCTCCAT
ATTCCTACCGTTGCCTTGGC
ATTCCTACCGTGCTAATTCT
ATTCCTACCGGTCCTACTTG
ATTCCTACCGGGTAGGTTAG
ATTCCTACCGGAGCATCATT
ATTCCTACCGCCGCTCCGGC
ATTCCTACCGTTCTTCCGGT
ATTCCTACCGAGGAGAGAAC
ATTCCTACCGTAACTCAATT
ATTCCTACCGACTATAGGTT
ATTCCTACCGCAAGATGCCG
ATTCCTACCGAACGTCTAGT
ATTCCTACCGAGGTATACTC
ATTCCTACCGTTCATAGGAC
ATTCCTACCGGGAGGCCTCC
ATTCCTACCGTTCAATATAA
ATTCCTACCGACGTCATATA
ATTCCTACCGTTGACCAGGA
ATTCCTACCGCGGTTGCGCG
ATTCCTACCGCAAGGAGGTC
ATTCCTACCGTTACGATGAA
ATTCCTACCGTTGCTGGCAT
ATTCCTACCGGAGGCATCAA
ATTCCTACCGATTCGACCAA
ATTCCTACCGGCCGTATGCT
ATTCCTACCGCTGAACTGGT
ATTCCTACCGCATAACCAGC
ATTCCTACCGAAGTTGCCAT
ATTCCTACCGAGGCCGCTCG
ATTCCTACCGAGGTAATAGG
ATTCCTACCGGTACTAGTAA
ATTCCTACCGGCGCGGTAGT
ATTCCTACCGCTGGATTAGT
ATTCCTACCGTTGGATCCTT
ATTCCTACCGTTGGAATCTC
ATTCCTACCGACCTGGACGC
ATTCCTACCGCCTGACGTTC
ATTCCTACCGGCGTTCAGCT
ATTCCTACCGTTAGCAATAA
ATTCCTACCGTTGATGCTAT
ATTCCTACCGCTCTGCGGCA
ATTCCTACCGAATAATACCA
ATTCCTACCGACGCCGTTCA
ATTCCTACCGTTCGCTTACG
ATTCCTACCGTACGGCTACG
ATTCCTACCGTTCTTATCGA
ATTCCTACCGTTCCATGGCA
ATTCCTACCGAAGTAGTCAG
ATTCCTACCGTCAGCTCTAA
ATTCCTACCGCGAATAGATG
ATTCCTACCGCGGAGATCCG
ATTCCTACCGACCGCAGAAT
ATTCCTACCGTCTCCTATAA
ATTCCTACCGCAACCTATAT
ATTCCTACCGAGTCGAGAAG
ATTCCTACCGAAGACGGCCA
ATTCCTACCGGCCAACGCCA
ATTCCTACCGTCTACCATTA
ATTCCTACCGCTTGCGGTCT
ATTCCTACCGTTACGTATAC
ATTCCTACCGCGATTGGTTA
ATTCCTACCGACTTAACTAG
ATTCCTACCGGCAGACCGGT
ATTCCTACCGTGAGTCCAGA
ATTCCTACCGTGGAGAATTC
ATTCCTACCGACCAGCCTTA
ATTCCTACCGGGCGAGCTTA
ATTCCTACCGTCGAGGAGTA
ATTCCTACCGCCTTACTCCT
ATTCCTACCGTCAGACGAAC
ATTCCTACCGCCGTCCAGTA
ATTCCTACCGGTTCCGCTAA
ATTCCTACCGCAGATTCGAT
ATTCCTACCGTGCATATAAC
ATTCCTACCGTAGGCAGATA
ATTCCTACCGTATGCCGAGT
ATTCCTACCGATAGTCGTAG
ATTCCTACCGGGATGCAGCA
ATTCCTACCGCCGCTATATT
ATTCCTACCGATCGAGTCGC
ATTCCTACCGGCGACGCAGA
ATTCCTACCGAATGGTCGAC
ATTCCTACCGTGGAACTAGA
ATTCCTACCGGTCCAACTCA
ATTCCTACCGGTTATGGATC
ATTCCTACCGTTATAAGAAC
ATTCCTACCGCAAGCTTCAT
ATTCCTACCGCTGATTAAGA
ATTCCTACCGTACTTACTTA
ATTCCTACCGGGATCTGCAG
ATTCCTACCGATGCAATATG
ATTCCTACCGTTCCTAGACC
ATTCCTACCGACTGCCGATA
ATTCCTACCGTCCAGAAGGT
ATTCCTACCGTTCAAGACCA
ATTCCTACCGTATTACTCAT
ATTCCTACCGAACTGATCTT
ATTCCTACCGCCGCGGACCG
ATTCCTACCGAATACGCAGG
ATTCCTACCGGGTCGCGTCA
ATTCCTACCGAATTATCAGC
ATTCCTACCGCAGCTATCGT
ATTCCTACCGATTGCGCTGA
ATTCCTACCGTTGGTAGGCG
ATTCCTACCGAGCTAAGGTA
ATTCCTACCGTCGTAGAGAA
ATTCCTACCGTGATGGCCTT
ATTCCTACCGTGGAAGTACC
ATTCCTACCGCTCCAAGGAT
ATTCCTACCGAGATATATCG
ATTCCTACCGCATGCTGGTT
ATTCCTACCGTCCTCGAGTC
ATTCCTACCGGCAAGGAATA
ATTCCTACCGGGCATAGCTT
ATTCCTACCGCTACGGTAGC
ATTCCTACCGAGTAAGCATA
ATTCCTACCGCGCCTCGAAC
ATTCCTACCGTTAGGATCTA
ATTCCTACCGACTACTGAAG
ATTCCTACCGAATCTGGAGT
CTGCGCTGGTTTCTCGCATG
CTGCGCTGGTTCCTACCAGT
CTGCGCTGGTGCGTTGGAGC
CTGCGCTGGTGATCTTACGC
CTGCGCTGGTCTGATGGTCA
CTGCGCTGGTCCGAGAATCC
CTGCGCTGGTGCCGCAACGA
CTGCGCTGGTTGAGTCTGGC
CTGCGCTGGTTGCGGACCTA
CTGCGCTGGTACCTCGTTGA
CTGCGCTGGTACGGAGGCGG
CTGCGCTGGTTAGATCTACT
CTGCGCTGGTAATTAAGACT
CTGCGCTGGTCCATTGCGTT
CTGCGCTGGTTTATTCATTC
CTGCGCTGGTATCTCCGAAC
CTGCGCTGGTTTGACTTCAG
CTGCGCTGGTGGCAGGTATT
CTGCGCTGGTAGAGCTATAA
CTGCGCTGGTCTAAGAGAAG
CTGCGCTGGTACTCAATAGG
CTGCGCTGGTCTTGCGCCGC
CTGCGCTGGTAATCGTAGCG
CTGCGCTGGTGGTACTGCCT
CTGCGCTGGTTAGAATTAAC
CTGCGCTGGTGCCATTCTCC
CTGCGCTGGTTGCCGGCAGA
CTGCGCTGGTTTACCGAGGC
CTGCGCTGGTATCATATTAG
CTGCGCTGGTTGGTCAGCCA
CTGCGCTGGTACTATGCAAT
CTGCGCTGGTCGACGCGACT
CTGCGCTGGTGATACGGAAC
CTGCGCTGGTTTATCCGGAT
CTGCGCTGGTTAGAGTAATA
CTGCGCTGGTGCAGGTCCGT
CTGCGCTGGTTCGGCCTTAC
CTGCGCTGGTAGAACGTCTC
CTGCGCTGGTCCAGTTCCAA
CTGCGCTGGTGGCGTTAAGG
CTGCGCTGGTACTTAACCTT
CTGCGCTGGTCAACCGCTAA
CTGCGCTGGTGACCTTGATA
CTGCGCTGGTTCTGATACCA
CTGCGCTGGTGAAGATCGAG
CTGCGCTGGTAGGAGCGGTA
CTGCGCTGGTAAGAAGCTAG
CTGCGCTGGTTCCGGCCTCG
CTGCGCTGGTAGAGAAGGTT
CTGCGCTGGTCATACTCCGA
CTGCGCTGGTGCTAACTTGC
CTGCGCTGGTAATCCATCTT
CTGCGCTGGTGGCTGAGCTC
CTGCGCTGGTCCGATTCCTG
CTGCGCTGGTACCGCCAACC
CTGCGCTGGTTGGCCTGAAG
CTGCGCTGGTAACCTCATTC
CTGCGCTGGTATAAGGAGCA
CTGCGCTGGTCGAACGCCGG
CTGCGCTGGTGGTATGCTTG
CTGCGCTGGTAACCTGCGTA
CTGCGCTGGTGGCAGACGCC
CTGCGCTGGTTAGCCGTCAT
CTGCGCTGGTCCTGGAAGAG
CTGCGCTGGTGGAGGTTCTA
CTGCGCTGGTCTAGTAGTCT
CTGCGCTGGTATCATCAACG
CTGCGCTGGTACGCGAGATT
CTGCGCTGGTGAAGAGGCAT
CTGCGCTGGTGGTATCCGCC
CTGCGCTGGTAACTAGGCGC
CTGCGCTGGTTCGCTAAGCA
CTGCGCTGGTTATATACTAA
CTGCGCTGGTACTTGCTAGA
CTGCGCTGGTAACCATTGGA
CTGCGCTGGTTCGCGGTTGG
CTGCGCTGGTCGTAGTTACC
CTGCGCTGGTTCCAATCATC
CTGCGCTGGTAATCGATAAT
CTGCGCTGGTCCATTATCTA
CTGCGCTGGTTCAACGTAAG
CTGCGCTGGTTCTAATAGTA
CTGCGCTGGTAACCGCTGGT
CTGCGCTGGTGATCGCTTCT
CTGCGCTGGTCTAACTAGAT
CTGCGCTGGTGCTGGAACTT
CTGCGCTGGTAGGTTAGTTC
CTGCGCTGGTCATTCGACGG
CTGCGCTGGTCATTCAATCA
CTGCGCTGGTCGGATTAGAA
CTGCGCTGGTATCGGCTATC
CTGCGCTGGTCCTTGATCGT
CTGCGCTGGTACGAAGTCAA
CTGCGCTGGTTTACCTCGAC
CTGCGCTGGTGGAGGATAGC
CTGCGCTGGTGGCTCTCTAT
CTGCGCTGGTGGTTGGCGAC
CTGCGCTGGTGTAGATGCGC
CTGCGCTGGTAGGACTGCGA
CTGCGCTGGTGAGGCTTATT
CTGCGCTGGTACGGAGAATA
CTGCGCTGGTGACGAGGTTG
CTGCGCTGGTTTCTCTGAGA
CTGCGCTGGTTAGAATAGCC
CTGCGCTGGTTGGCAGAAGT
CTGCGCTGGTCGAAGGCATG
CTGCGCTGGTAGCGATCCGC
CTGCGCTGGTATGAGTTCTC
CTGCGCTGGTGTAGATCGTT
CTGCGCTGGTTCGGTAAGGC
CTGCGCTGGTACTCGACGCC
CTGCGCTGGTCGCCAGGCAT
CTGCGCTGGTATTAACTTAA
CTGCGCTGGTCTGGTTGGTT
CTGCGCTGGTCCTGCATCAA
CTGCGCTGGTGCTCGAATCA
CTGCGCTGGTCTTCATTAGA
CTGCGCTGGTAATTGAGAGA
CTGCGCTGGTACGCTTCTCT
CTGCGCTGGTCCATCGGACC
CTGCGCTGGTGAGGTCGGTT
CTGCGCTGGTACGATAGACT
CTGCGCTGGTCCTATCATAA
CTGCGCTGGTAATACCAGTT
CTGCGCTGGTCGTATTGAGA
CTGCGCTGGTCCGCGCAGGT
CTGCGCTGGTTCTGACGAGG
CTGCGCTGGTGGCTCGAGAT
CTGCGCTGGTAATCGAACTC
CTGCGCTGGTGTAGTTGGAT
CTGCGCTGGTATATGCCATC
CTGCGCTGGTGGCATCTACC
CTGCGCTGGTACGCGCTCCT
CTGCGCTGGTGCGGCCAATC
CTGCGCTGGTAATCCGGTCA
CTGCGCTGGTGCGGTTATTG
CTGCGCTGGTTAGCCAGCAA
CTGCGCTGGTACTCTACTGG
CTGCGCTGGTGATTCCGGAA
CTGCGCTGGTTCCTCTCCGT
CTGCGCTGGTGGACGACGCA
CTGCGCTGGTCCTAAGCGGT
CTGCGCTGGTAAGTACGTTA
CTGCGCTGGTTTCTCTACTA
CTGCGCTGGTAGCGTCGTAT
CTGCGCTGGTACGCGTATCG
CTGCGCTGGTCTATTAACCA
CTGCGCTGGTCATCCAGCCA
CTGCGCTGGTTCGGCGTCGT
CTGCGCTGGTCCTGAGAGCA
CTGCGCTGGTTGGCATAACG
CTGCGCTGGTATAACCGTTC
CTGCGCTGGTCGTCTATGAA
CTGCGCTGGTCGTAAGGAGT
CTGCGCTGGTGAATGAGGAG
CTGCGCTGGTCCAGGCTCTT
CTGCGCTGGTGACCAATGCG
CTGCGCTGGTCATGACTCAA
CTGCGCTGGTGATCCAGCGT
CTGCGCTGGTGGCTGCCTTA
CTGCGCTGGTGCCTGATATA
CTGCGCTGGTACCAGTATAA
CTGCGCTGGTTCTCTCATCC
CTGCGCTGGTAGGTCTATGG
CTGCGCTGGTCGAATCTCCT
CTGCGCTGGTAAGCATCCTA
CTGCGCTGGTAGGCCGGTAA
CTGCGCTGGTATCCATCAGG
CTGCGCTGGTAGGTAGAGCT
CTGCGCTGGTACTCCGCCAA
CTGCGCTGGTTGAGACTCTA
CTGCGCTGGTTTCTATAGAG
CTGCGCTGGTGCCTCAGCAT
CTGCGCTGGTTCCGCCGGTC
CTGCGCTGGTTTCGCTGCCT
CTGCGCTGGTAGCAAGAACC
CTGCGCTGGTGGCTATTCGA
CTGCGCTGGTCTGAAGAGAC
CTGCGCTGGTGCCATCAACT
CTGCGCTGGTCTCGGAGCAA
CTGCGCTGGTTTGCAGCATT
CTGCGCTGGTACGTTGAATG
CTGCGCTGGTGCGGAGTCGA
CTGCGCTGGTTCTAGTCAAG
CTGCGCTGGTATCTAGGTTC
CTGCGCTGGTTGCCTAACTT
CTGCGCTGGTGGATTCTATC
CTGCGCTGGTTTGATATGAA
CTGCGCTGGTTCTATCGGTA
CTGCGCTGGTGGCTTCTGGA
CTGCGCTGGTACTGGTAGAT
CTGCGCTGGTGGCGGTTGAC
CTGCGCTGGTCGGTCAAGAA
CTGCGCTGGTCGCTCCTAAC
CTGCGCTGGTATCCATGACT
CTGCGCTGGTAACCTGGTCT
CTGCGCTGGTACCGAAGACC
CTGCGCTGGTGGTACCGGCA
CTGCGCTGGTAAGCCAGTTA
CTGCGCTGGTTCTTGCCGAC
CTGCGCTGGTAAGACCGTTG
CTGCGCTGGTAGGTTAGCAT
CTGCGCTGGTTTCGCCTCCA
CTGCGCTGGTAGAGCCAAGG
CTGCGCTGGTAATACCATCC
CTGCGCTGGTAGCTCTCCTC
CTGCGCTGGTCTTGATTGCC
CTGCGCTGGTAGCTTATCCG
CTGCGCTGGTAAGAATCTGA
CTGCGCTGGTCATCTCTGCA
CTGCGCTGGTACCTGGCCAA
CTGCGCTGGTTAACTGGTTA
CTGCGCTGGTTTGCTAACGG
CTGCGCTGGTACTAGAGAGT
CTGCGCTGGTAATGCCGCTT
CTGCGCTGGTTATAGACGCA
CTGCGCTGGTTCAATCGCAT
CTGCGCTGGTTTCTTAATAA
CTGCGCTGGTGTCCTAGAGG
CTGCGCTGGTATATTGATAC
CTGCGCTGGTCCGCTGCCAG
CTGCGCTGGTCCTAGTACGT
CTGCGCTGGTCAATTACCGT
CTGCGCTGGTGGCCGTAGTC
CTGCGCTGGTCGATTACGGC
CTGCGCTGGTTAATGAACGA
CTGCGCTGGTCCGTTCCTTA
CTGCGCTGGTGGTACCATAT
CTGCGCTGGTCCGATTCGCA
CTGCGCTGGTATGGCTCTGC
CTGCGCTGGTGTATAATACG
CTGCGCTGGTATCAGCAAGT
CTGCGCTGGTGGCGAACTCG
CTGCGCTGGTTTAATTGAAT
CTGCGCTGGTTTAGGACCGG
CTGCGCTGGTAAGTAAGAGC
CTGCGCTGGTCCTTGGTCCA
CTGCGCTGGTCATCAGAATG
CTGCGCTGGTTTATAGCAGA
CTGCGCTGGTTTACTTGGAA
CTGCGCTGGTGCTCAGCCGG
CTGCGCTGGTACGTCCGCAG
CTGCGCTGGTTTGACTGACG
CTGCGCTGGTTTGCGAGGCA
CTGCGCTGGTTTCCAACCGC
CTGCGCTGGTTAACCTTCGG
CTGCGCTGGTTCAAGCCGAT
CTGCGCTGGTCTTGCAACCT
CTGCGCTGGTCCATCGCGAA
CTGCGCTGGTTAGACTTCTT
CTGCGCTGGTGTCCTTAAGA
CTGCGCTGGTAGTAACGGTC
CTGCGCTGGTGTTCGTCAGA
CTGCGCTGGTCGCCTAATGC
CTGCGCTGGTACCGGAATTA
CTGCGCTGGTTAGGCCATAG
CTGCGCTGGTTAACTCTTAG
CTGCGCTGGTTATGAGTTAA
CTGCGCTGGTTATCATGATC
CTGCGCTGGTGAGCATATGG
CTGCGCTGGTTAACGATCCA
CTGCGCTGGTCGGCGTAACT
CTGCGCTGGTCGTCGCAGCC
CTGCGCTGGTGTAGCTCCAT
CTGCGCTGGTTTGCCTTGGC
CTGCGCTGGTTGCTAATTCT
CTGCGCTGGTGTCCTACTTG
CTGCGCTGGTGGTAGGTTAG
CTGCGCTGGTGAGCATCATT
CTGCGCTGGTCCGCTCCGGC
CTGCGCTGGTTTCTTCCGGT
CTGCGCTGGTAGGAGAGAAC
CTGCGCTGGTTAACTCAATT
CTGCGCTGGTACTATAGGTT
CTGCGCTGGTCAAGATGCCG
CTGCGCTGGTAACGTCTAGT
CTGCGCTGGTAGGTATACTC
CTGCGCTGGTTTCATAGGAC
CTGCGCTGGTGGAGGCCTCC
CTGCGCTGGTTTCAATATAA
CTGCGCTGGTACGTCATATA
CTGCGCTGGTTTGACCAGGA
CTGCGCTGGTCGGTTGCGCG
CTGCGCTGGTCAAGGAGGTC
CTGCGCTGGTTTACGATGAA
CTGCGCTGGTTTGCTGGCAT
CTGCGCTGGTGAGGCATCAA
CTGCGCTGGTATTCGACCAA
CTGCGCTGGTGCCGTATGCT
CTGCGCTGGTCTGAACTGGT
CTGCGCTGGTCATAACCAGC
CTGCGCTGGTAAGTTGCCAT
CTGCGCTGGTAGGCCGCTCG
CTGCGCTGGTAGGTAATAGG
CTGCGCTGGTGTACTAGTAA
CTGCGCTGGTGCGCGGTAGT
CTGCGCTGGTCTGGATTAGT
CTGCGCTGGTTTGGATCCTT
CTGCGCTGGTTTGGAATCTC
CTGCGCTGGTACCTGGACGC
CTGCGCTGGTCCTGACGTTC
CTGCGCTGGTGCGTTCAGCT
CTGCGCTGGTTTAGCAATAA
CTGCGCTGGTTTGATGCTAT
CTGCGCTGGTCTCTGCGGCA
CTGCGCTGGTAATAATACCA
CTGCGCTGGTACGCCGTTCA
CTGCGCTGGTTTCGCTTACG
CTGCGCTGGTTACGGCTACG
CTGCGCTGGTTTCTTATCGA
CTGCGCTGGTTTCCATGGCA
CTGCGCTGGTAAGTAGTCAG
CTGCGCTGGTTCAGCTCTAA
CTGCGCTGGTCGAATAGATG
CTGCGCTGGTCGGAGATCCG
CTGCGCTGGTACCGCAGAAT
CTGCGCTGGTTCTCCTATAA
CTGCGCTGGTCAACCTATAT
CTGCGCTGGTAGTCGAGAAG
CTGCGCTGGTAAGACGGCCA
CTGCGCTGGTGCCAACGCCA
CTGCGCTGGTTCTACCATTA
CTGCGCTGGTCTTGCGGTCT
CTGCGCTGGTTTACGTATAC
CTGCGCTGGTCGATTGGTTA
CTGCGCTGGTACTTAACTAG
CTGCGCTGGTGCAGACCGGT
CTGCGCTGGTTGAGTCCAGA
CTGCGCTGGTTGGAGAATTC
CTGCGCTGGTACCAGCCTTA
CTGCGCTGGTGGCGAGCTTA
CTGCGCTGGTTCGAGGAGTA
CTGCGCTGGTCCTTACTCCT
CTGCGCTGGTTCAGACGAAC
CTGCGCTGGTCCGTCCAGTA
CTGCGCTGGTGTTCCGCTAA
CTGCGCTGGTCAGATTCGAT
CTGCGCTGGTTGCATATAAC
CTGCGCTGGTTAGGCAGATA
CTGCGCTGGTTATGCCGAGT
CTGCGCTGGTATAGTCGTAG
CTGCGCTGGTGGATGCAGCA
CTGCGCTGGTCCGCTATATT
CTGCGCTGGTATCGAGTCGC
CTGCGCTGGTGCGACGCAGA
CTGCGCTGGTAATGGTCGAC
CTGCGCTGGTTGGAACTAGA
CTGCGCTGGTGTCCAACTCA
CTGCGCTGGTGTTATGGATC
CTGCGCTGGTTTATAAGAAC
CTGCGCTGGTCAAGCTTCAT
CTGCGCTGGTCTGATTAAGA
CTGCGCTGGTTACTTACTTA
CTGCGCTGGTGGATCTGCAG
CTGCGCTGGTATGCAATATG
CTGCGCTGGTTTCCTAGACC
CTGCGCTGGTACTGCCGATA
CTGCGCTGGTTCCAGAAGGT
CTGCGCTGGTTTCAAGACCA
CTGCGCTGGTTATTACTCAT
CTGCGCTGGTAACTGATCTT
CTGCGCTGGTCCGCGGACCG
CTGCGCTGGTAATACGCAGG
CTGCGCTGGTGGTCGCGTCA
CTGCGCTGGTAATTATCAGC
CTGCGCTGGTCAGCTATCGT
CTGCGCTGGTATTGCGCTGA
CTGCGCTGGTTTGGTAGGCG
CTGCGCTGGTAGCTAAGGTA
CTGCGCTGGTTCGTAGAGAA
CTGCGCTGGTTGATGGCCTT
CTGCGCTGGTTGGAAGTACC
CTGCGCTGGTCTCCAAGGAT
CTGCGCTGGTAGATATATCG
CTGCGCTGGTCATGCTGGTT
CTGCGCTGGTTCCTCGAGTC
CTGCGCTGGTGCAAGGAATA
CTGCGCTGGTGGCATAGCTT
CTGCGCTGGTCTACGGTAGC
CTGCGCTGGTAGTAAGCATA
CTGCGCTGGTCGCCTCGAAC
CTGCGCTGGTTTAGGATCTA
CTGCGCTGGTACTACTGAAG
CTGCGCTGGTAATCTGGAGT
AGCTCATTCGTTCTCGCATG
AGCTCATTCGTCCTACCAGT
AGCTCATTCGGCGTTGGAGC
AGCTCATTCGGATCTTACGC
AGCTCATTCGCTGATGGTCA
AGCTCATTCGCCGAGAATCC
AGCTCATTCGGCCGCAACGA
AGCTCATTCGTGAGTCTGGC
AGCTCATTCGTGCGGACCTA
AGCTCATTCGACCTCGTTGA
AGCTCATTCGACGGAGGCGG
AGCTCATTCGTAGATCTACT
AGCTCATTCGAATTAAGACT
AGCTCATTCGCCATTGCGTT
AGCTCATTCGTTATTCATTC
AGCTCATTCGATCTCCGAAC
AGCTCATTCGTTGACTTCAG
AGCTCATTCGGGCAGGTATT
AGCTCATTCGAGAGCTATAA
AGCTCATTCGCTAAGAGAAG
AGCTCATTCGACTCAATAGG
AGCTCATTCGCTTGCGCCGC
AGCTCATTCGAATCGTAGCG
AGCTCATTCGGGTACTGCCT
AGCTCATTCGTAGAATTAAC
AGCTCATTCGGCCATTCTCC
AGCTCATTCGTGCCGGCAGA
AGCTCATTCGTTACCGAGGC
AGCTCATTCGATCATATTAG
AGCTCATTCGTGGTCAGCCA
AGCTCATTCGACTATGCAAT
AGCTCATTCGCGACGCGACT
AGCTCATTCGGATACGGAAC
AGCTCATTCGTTATCCGGAT
AGCTCATTCGTAGAGTAATA
AGCTCATTCGGCAGGTCCGT
AGCTCATTCGTCGGCCTTAC
AGCTCATTCGAGAACGTCTC
AGCTCATTCGCCAGTTCCAA
AGCTCATTCGGGCGTTAAGG
AGCTCATTCGACTTAACCTT
AGCTCATTCGCAACCGCTAA
AGCTCATTCGGACCTTGATA
AGCTCATTCGTCTGATACCA
AGCTCATTCGGAAGATCGAG
AGCTCATTCGAGGAGCGGTA
AGCTCATTCGAAGAAGCTAG
AGCTCATTCGTCCGGCCTCG
AGCTCATTCGAGAGAAGGTT
AGCTCATTCGCATACTCCGA
AGCTCATTCGGCTAACTTGC
AGCTCATTCGAATCCATCTT
AGCTCATTCGGGCTGAGCTC
AGCTCATTCGCCGATTCCTG
AGCTCATTCGACCGCCAACC
AGCTCATTCGTGGCCTGAAG
AGCTCATTCGAACCTCATTC
AGCTCATTCGATAAGGAGCA
AGCTCATTCGCGAACGCCGG
AGCTCATTCGGGTATGCTTG
AGCTCATTCGAACCTGCGTA
AGCTCATTCGGGCAGACGCC
AGCTCATTCGTAGCCGTCAT
AGCTCATTCGCCTGGAAGAG
AGCTCATTCGGGAGGTTCTA
AGCTCATTCGCTAGTAGTCT
AGCTCATTCGATCATCAACG
AGCTCATTCGACGCGAGATT
AGCTCATTCGGAAGAGGCAT
AGCTCATTCGGGTATCCGCC
AGCTCATTCGAACTAGGCGC
AGCTCATTCGTCGCTAAGCA
AGCTCATTCGTATATACTAA
AGCTCATTCGACTTGCTAGA
AGCTCATTCGAACCATTGGA
AGCTCATTCGTCGCGGTTGG
AGCTCATTCGCGTAGTTACC
AGCTCATTCGTCCAATCATC
AGCTCATTCGAATCGATAAT
AGCTCATTCGCCATTATCTA
AGCTCATTCGTCAACGTAAG
AGCTCATTCGTCTAATAGTA
AGCTCATTCGAACCGCTGGT
AGCTCATTCGGATCGCTTCT
AGCTCATTCGCTAACTAGAT
AGCTCATTCGGCTGGAACTT
AGCTCATTCGAGGTTAGTTC
AGCTCATTCGCATTCGACGG
AGCTCATTCGCATTCAATCA
AGCTCATTCGCGGATTAGAA
AGCTCATTCGATCGGCTATC
AGCTCATTCGCCTTGATCGT
AGCTCATTCGACGAAGTCAA
AGCTCATTCGTTACCTCGAC
AGCTCATTCGGGAGGATAGC
AGCTCATTCGGGCTCTCTAT
AGCTCATTCGGGTTGGCGAC
AGCTCATTCGGTAGATGCGC
AGCTCATTCGAGGACTGCGA
AGCTCATTCGGAGGCTTATT
AGCTCATTCGACGGAGAATA
AGCTCATTCGGACGAGGTTG
AGCTCATTCGTTCTCTGAGA
AGCTCATTCGTAGAATAGCC
AGCTCATTCGTGGCAGAAGT
AGCTCATTCGCGAAGGCATG
AGCTCATTCGAGCGATCCGC
AGCTCATTCGATGAGTTCTC
AGCTCATTCGGTAGATCGTT
AGCTCATTCGTCGGTAAGGC
AGCTCATTCGACTCGACGCC
AGCTCATTCGCGCCAGGCAT
AGCTCATTCGATTAACTTAA
AGCTCATTCGCTGGTTGGTT
AGCTCATTCGCCTGCATCAA
AGCTCATTCGGCTCGAATCA
AGCTCATTCGCTTCATTAGA
AGCTCATTCGAATTGAGAGA
AGCTCATTCGACGCTTCTCT
AGCTCATTCGCCATCGGACC
AGCTCATTCGGAGGTCGGTT
AGCTCATTCGACGATAGACT
AGCTCATTCGCCTATCATAA
AGCTCATTCGAATACCAGTT
AGCTCATTCGCGTATTGAGA
AGCTCATTCGCCGCGCAGGT
AGCTCATTCGTCTGACGAGG
AGCTCATTCGGGCTCGAGAT
AGCTCATTCGAATCGAACTC
AGCTCATTCGGTAGTTGGAT
AGCTCATTCGATATGCCATC
AGCTCATTCGGGCATCTACC
AGCTCATTCGACGCGCTCCT
AGCTCATTCGGCGGCCAATC
AGCTCATTCGAATCCGGTCA
AGCTCATTCGGCGGTTATTG
AGCTCATTCGTAGCCAGCAA
AGCTCATTCGACTCTACTGG
AGCTCATTCGGATTCCGGAA
AGCTCATTCGTCCTCTCCGT
AGCTCATTCGGGACGACGCA
AGCTCATTCGCCTAAGCGGT
AGCTCATTCGAAGTACGTTA
AGCTCATTCGTTCTCTACTA
AGCTCATTCGAGCGTCGTAT
AGCTCATTCGACGCGTATCG
AGCTCATTCGCTATTAACCA
AGCTCATTCGCATCCAGCCA
AGCTCATTCGTCGGCGTCGT
AGCTCATTCGCCTGAGAGCA
AGCTCATTCGTGGCATAACG
AGCTCATTCGATAACCGTTC
AGCTCATTCGCGTCTATGAA
AGCTCATTCGCGTAAGGAGT
AGCTCATTCGGAATGAGGAG
AGCTCATTCGCCAGGCTCTT
AGCTCATTCGGACCAATGCG
AGCTCATTCGCATGACTCAA
AGCTCATTCGGATCCAGCGT
AGCTCATTCGGGCTGCCTTA
AGCTCATTCGGCCTGATATA
AGCTCATTCGACCAGTATAA
AGCTCATTCGTCTCTCATCC
AGCTCATTCGAGGTCTATGG
AGCTCATTCGCGAATCTCCT
AGCTCATTCGAAGCATCCTA
AGCTCATTCGAGGCCGGTAA
AGCTCATTCGATCCATCAGG
AGCTCATTCGAGGTAGAGCT
AGCTCATTCGACTCCGCCAA
AGCTCATTCGTGAGACTCTA
AGCTCATTCGTTCTATAGAG
AGCTCATTCGGCCTCAGCAT
AGCTCATTCGTCCGCCGGTC
AGCTCATTCGTTCGCTGCCT
AGCTCATTCGAGCAAGAACC
AGCTCATTCGGGCTATTCGA
AGCTCATTCGCTGAAGAGAC
AGCTCATTCGGCCATCAACT
AGCTCATTCGCTCGGAGCAA
AGCTCATTCGTTGCAGCATT
AGCTCATTCGACGTTGAATG
AGCTCATTCGGCGGAGTCGA
AGCTCATTCGTCTAGTCAAG
AGCTCATTCGATCTAGGTTC
AGCTCATTCGTGCCTAACTT
AGCTCATTCGGGATTCTATC
AGCTCATTCGTTGATATGAA
AGCTCATTCGTCTATCGGTA
AGCTCATTCGGGCTTCTGGA
AGCTCATTCGACTGGTAGAT
AGCTCATTCGGGCGGTTGAC
AGCTCATTCGCGGTCAAGAA
AGCTCATTCGCGCTCCTAAC
AGCTCATTCGATCCATGACT
AGCTCATTCGAACCTGGTCT
AGCTCATTCGACCGAAGACC
AGCTCATTCGGGTACCGGCA
AGCTCATTCGAAGCCAGTTA
AGCTCATTCGTCTTGCCGAC
AGCTCATTCGAAGACCGTTG
AGCTCATTCGAGGTTAGCAT
AGCTCATTCGTTCGCCTCCA
AGCTCATTCGAGAGCCAAGG
AGCTCATTCGAATACCATCC
AGCTCATTCGAGCTCTCCTC
AGCTCATTCGCTTGATTGCC
AGCTCATTCGAGCTTATCCG
AGCTCATTCGAAGAATCTGA
AGCTCATTCGCATCTCTGCA
AGCTCATTCGACCTGGCCAA
AGCTCATTCGTAACTGGTTA
AGCTCATTCGTTGCTAACGG
AGCTCATTCGACTAGAGAGT
AGCTCATTCGAATGCCGCTT
AGCTCATTCGTATAGACGCA
AGCTCATTCGTCAATCGCAT
AGCTCATTCGTTCTTAATAA
AGCTCATTCGGTCCTAGAGG
AGCTCATTCGATATTGATAC
AGCTCATTCGCCGCTGCCAG
AGCTCATTCGCCTAGTACGT
AGCTCATTCGCAATTACCGT
AGCTCATTCGGGCCGTAGTC
AGCTCATTCGCGATTACGGC
AGCTCATTCGTAATGAACGA
AGCTCATTCGCCGTTCCTTA
AGCTCATTCGGGTACCATAT
AGCTCATTCGCCGATTCGCA
AGCTCATTCGATGGCTCTGC
AGCTCATTCGGTATAATACG
AGCTCATTCGATCAGCAAGT
AGCTCATTCGGGCGAACTCG
AGCTCATTCGTTAATTGAAT
AGCTCATTCGTTAGGACCGG
AGCTCATTCGAAGTAAGAGC
AGCTCATTCGCCTTGGTCCA
AGCTCATTCGCATCAGAATG
AGCTCATTCGTTATAGCAGA
AGCTCATTCGTTACTTGGAA
AGCTCATTCGGCTCAGCCGG
AGCTCATTCGACGTCCGCAG
AGCTCATTCGTTGACTGACG
AGCTCATTCGTTGCGAGGCA
AGCTCATTCGTTCCAACCGC
AGCTCATTCGTAACCTTCGG
AGCTCATTCGTCAAGCCGAT
AGCTCATTCGCTTGCAACCT
AGCTCATTCGCCATCGCGAA
AGCTCATTCGTAGACTTCTT
AGCTCATTCGGTCCTTAAGA
AGCTCATTCGAGTAACGGTC
AGCTCATTCGGTTCGTCAGA
AGCTCATTCGCGCCTAATGC
AGCTCATTCGACCGGAATTA
AGCTCATTCGTAGGCCATAG
AGCTCATTCGTAACTCTTAG
AGCTCATTCGTATGAGTTAA
AGCTCATTCGTATCATGATC
AGCTCATTCGGAGCATATGG
AGCTCATTCGTAACGATCCA
AGCTCATTCGCGGCGTAACT
AGCTCATTCGCGTCGCAGCC
AGCTCATTCGGTAGCTCCAT
AGCTCATTCGTTGCCTTGGC
AGCTCATTCGTGCTAATTCT
AGCTCATTCGGTCCTACTTG
AGCTCATTCGGGTAGGTTAG
AGCTCATTCGGAGCATCATT
AGCTCATTCGCCGCTCCGGC
AGCTCATTCGTTCTTCCGGT
AGCTCATTCGAGGAGAGAAC
AGCTCATTCGTAACTCAATT
AGCTCATTCGACTATAGGTT
AGCTCATTCGCAAGATGCCG
AGCTCATTCGAACGTCTAGT
AGCTCATTCGAGGTATACTC
AGCTCATTCGTTCATAGGAC
AGCTCATTCGGGAGGCCTCC
AGCTCATTCGTTCAATATAA
AGCTCATTCGACGTCATATA
AGCTCATTCGTTGACCAGGA
AGCTCATTCGCGGTTGCGCG
AGCTCATTCGCAAGGAGGTC
AGCTCATTCGTTACGATGAA
AGCTCATTCGTTGCTGGCAT
AGCTCATTCGGAGGCATCAA
AGCTCATTCGATTCGACCAA
AGCTCATTCGGCCGTATGCT
AGCTCATTCGCTGAACTGGT
AGCTCATTCGCATAACCAGC
AGCTCATTCGAAGTTGCCAT
AGCTCATTCGAGGCCGCTCG
AGCTCATTCGAGGTAATAGG
AGCTCATTCGGTACTAGTAA
AGCTCATTCGGCGCGGTAGT
AGCTCATTCGCTGGATTAGT
AGCTCATTCGTTGGATCCTT
AGCTCATTCGTTGGAATCTC
AGCTCATTCGACCTGGACGC
AGCTCATTCGCCTGACGTTC
AGCTCATTCGGCGTTCAGCT
AGCTCATTCGTTAGCAATAA
AGCTCATTCGTTGATGCTAT
AGCTCATTCGCTCTGCGGCA
AGCTCATTCGAATAATACCA
AGCTCATTCGACGCCGTTCA
AGCTCATTCGTTCGCTTACG
AGCTCATTCGTACGGCTACG
AGCTCATTCGTTCTTATCGA
AGCTCATTCGTTCCATGGCA
AGCTCATTCGAAGTAGTCAG
AGCTCATTCGTCAGCTCTAA
AGCTCATTCGCGAATAGATG
AGCTCATTCGCGGAGATCCG
AGCTCATTCGACCGCAGAAT
AGCTCATTCGTCTCCTATAA
AGCTCATTCGCAACCTATAT
AGCTCATTCGAGTCGAGAAG
AGCTCATTCGAAGACGGCCA
AGCTCATTCGGCCAACGCCA
AGCTCATTCGTCTACCATTA
AGCTCATTCGCTTGCGGTCT
AGCTCATTCGTTACGTATAC
AGCTCATTCGCGATTGGTTA
AGCTCATTCGACTTAACTAG
AGCTCATTCGGCAGACCGGT
AGCTCATTCGTGAGTCCAGA
AGCTCATTCGTGGAGAATTC
AGCTCATTCGACCAGCCTTA
AGCTCATTCGGGCGAGCTTA
AGCTCATTCGTCGAGGAGTA
AGCTCATTCGCCTTACTCCT
AGCTCATTCGTCAGACGAAC
AGCTCATTCGCCGTCCAGTA
AGCTCATTCGGTTCCGCTAA
AGCTCATTCGCAGATTCGAT
AGCTCATTCGTGCATATAAC
AGCTCATTCGTAGGCAGATA
AGCTCATTCGTATGCCGAGT
AGCTCATTCGATAGTCGTAG
AGCTCATTCGGGATGCAGCA
AGCTCATTCGCCGCTATATT
AGCTCATTCGATCGAGTCGC
AGCTCATTCGGCGACGCAGA
AGCTCATTCGAATGGTCGAC
AGCTCATTCGTGGAACTAGA
AGCTCATTCGGTCCAACTCA
AGCTCATTCGGTTATGGATC
AGCTCATTCGTTATAAGAAC
AGCTCATTCGCAAGCTTCAT
AGCTCATTCGCTGATTAAGA
AGCTCATTCGTACTTACTTA
AGCTCATTCGGGATCTGCAG
AGCTCATTCGATGCAATATG
AGCTCATTCGTTCCTAGACC
AGCTCATTCGACTGCCGATA
AGCTCATTCGTCCAGAAGGT
AGCTCATTCGTTCAAGACCA
AGCTCATTCGTATTACTCAT
AGCTCATTCGAACTGATCTT
AGCTCATTCGCCGCGGACCG
AGCTCATTCGAATACGCAGG
AGCTCATTCGGGTCGCGTCA
AGCTCATTCGAATTATCAGC
AGCTCATTCGCAGCTATCGT
AGCTCATTCGATTGCGCTGA
AGCTCATTCGTTGGTAGGCG
AGCTCATTCGAGCTAAGGTA
AGCTCATTCGTCGTAGAGAA
AGCTCATTCGTGATGGCCTT
AGCTCATTCGTGGAAGTACC
AGCTCATTCGCTCCAAGGAT
AGCTCATTCGAGATATATCG
AGCTCATTCGCATGCTGGTT
AGCTCATTCGTCCTCGAGTC
AGCTCATTCGGCAAGGAATA
AGCTCATTCGGGCATAGCTT
AGCTCATTCGCTACGGTAGC
AGCTCATTCGAGTAAGCATA
AGCTCATTCGCGCCTCGAAC
AGCTCATTCGTTAGGATCTA
AGCTCATTCGACTACTGAAG
AGCTCATTCGAATCTGGAGT
TACTCGAACTTTCTCGCATG
TACTCGAACTTCCTACCAGT
TACTCGAACTGCGTTGGAGC
TACTCGAACTGATCTTACGC
TACTCGAACTCTGATGGTCA
TACTCGAACTCCGAGAATCC
TACTCGAACTGCCGCAACGA
TACTCGAACTTGAGTCTGGC
TACTCGAACTTGCGGACCTA
TACTCGAACTACCTCGTTGA
TACTCGAACTACGGAGGCGG
TACTCGAACTTAGATCTACT
TACTCGAACTAATTAAGACT
TACTCGAACTCCATTGCGTT
TACTCGAACTTTATTCATTC
TACTCGAACTATCTCCGAAC
TACTCGAACTTTGACTTCAG
TACTCGAACTGGCAGGTATT
TACTCGAACTAGAGCTATAA
TACTCGAACTCTAAGAGAAG
TACTCGAACTACTCAATAGG
TACTCGAACTCTTGCGCCGC
TACTCGAACTAATCGTAGCG
TACTCGAACTGGTACTGCCT
TACTCGAACTTAGAATTAAC
TACTCGAACTGCCATTCTCC
TACTCGAACTTGCCGGCAGA
TACTCGAACTTTACCGAGGC
TACTCGAACTATCATATTAG
TACTCGAACTTGGTCAGCCA
TACTCGAACTACTATGCAAT
TACTCGAACTCGACGCGACT
TACTCGAACTGATACGGAAC
TACTCGAACTTTATCCGGAT
TACTCGAACTTAGAGTAATA
TACTCGAACTGCAGGTCCGT
TACTCGAACTTCGGCCTTAC
TACTCGAACTAGAACGTCTC
TACTCGAACTCCAGTTCCAA
TACTCGAACTGGCGTTAAGG
TACTCGAACTACTTAACCTT
TACTCGAACTCAACCGCTAA
TACTCGAACTGACCTTGATA
TACTCGAACTTCTGATACCA
TACTCGAACTGAAGATCGAG
TACTCGAACTAGGAGCGGTA
TACTCGAACTAAGAAGCTAG
TACTCGAACTTCCGGCCTCG
TACTCGAACTAGAGAAGGTT
TACTCGAACTCATACTCCGA
TACTCGAACTGCTAACTTGC
TACTCGAACTAATCCATCTT
TACTCGAACTGGCTGAGCTC
TACTCGAACTCCGATTCCTG
TACTCGAACTACCGCCAACC
TACTCGAACTTGGCCTGAAG
TACTCGAACTAACCTCATTC
TACTCGAACTATAAGGAGCA
TACTCGAACTCGAACGCCGG
TACTCGAACTGGTATGCTTG
TACTCGAACTAACCTGCGTA
TACTCGAACTGGCAGACGCC
TACTCGAACTTAGCCGTCAT
TACTCGAACTCCTGGAAGAG
TACTCGAACTGGAGGTTCTA
TACTCGAACTCTAGTAGTCT
TACTCGAACTATCATCAACG
TACTCGAACTACGCGAGATT
TACTCGAACTGAAGAGGCAT
TACTCGAACTGGTATCCGCC
TACTCGAACTAACTAGGCGC
TACTCGAACTTCGCTAAGCA
TACTCGAACTTATATACTAA
TACTCGAACTACTTGCTAGA
TACTCGAACTAACCATTGGA
TACTCGAACTTCGCGGTTGG
TACTCGAACTCGTAGTTACC
TACTCGAACTTCCAATCATC
TACTCGAACTAATCGATAAT
TACTCGAACTCCATTATCTA
TACTCGAACTTCAACGTAAG
TACTCGAACTTCTAATAGTA
TACTCGAACTAACCGCTGGT
TACTCGAACTGATCGCTTCT
TACTCGAACTCTAACTAGAT
TACTCGAACTGCTGGAACTT
TACTCGAACTAGGTTAGTTC
TACTCGAACTCATTCGACGG
TACTCGAACTCATTCAATCA
TACTCGAACTCGGATTAGAA
TACTCGAACTATCGGCTATC
TACTCGAACTCCTTGATCGT
TACTCGAACTACGAAGTCAA
TACTCGAACTTTACCTCGAC
TACTCGAACTGGAGGATAGC
TACTCGAACTGGCTCTCTAT
TACTCGAACTGGTTGGCGAC
TACTCGAACTGTAGATGCGC
TACTCGAACTAGGACTGCGA
TACTCGAACTGAGGCTTATT
TACTCGAACTACGGAGAATA
TACTCGAACTGACGAGGTTG
TACTCGAACTTTCTCTGAGA
TACTCGAACTTAGAATAGCC
TACTCGAACTTGGCAGAAGT
TACTCGAACTCGAAGGCATG
TACTCGAACTAGCGATCCGC
TACTCGAACTATGAGTTCTC
TACTCGAACTGTAGATCGTT
TACTCGAACTTCGGTAAGGC
TACTCGAACTACTCGACGCC
TACTCGAACTCGCCAGGCAT
TACTCGAACTATTAACTTAA
TACTCGAACTCTGGTTGGTT
TACTCGAACTCCTGCATCAA
TACTCGAACTGCTCGAATCA
TACTCGAACTCTTCATTAGA
TACTCGAACTAATTGAGAGA
TACTCGAACTACGCTTCTCT
TACTCGAACTCCATCGGACC
TACTCGAACTGAGGTCGGTT
TACTCGAACTACGATAGACT
TACTCGAACTCCTATCATAA
TACTCGAACTAATACCAGTT
TACTCGAACTCGTATTGAGA
TACTCGAACTCCGCGCAGGT
TACTCGAACTTCTGACGAGG
TACTCGAACTGGCTCGAGAT
TACTCGAACTAATCGAACTC
TACTCGAACTGTAGTTGGAT
TACTCGAACTATATGCCATC
TACTCGAACTGGCATCTACC
TACTCGAACTACGCGCTCCT
TACTCGAACTGCGGCCAATC
TACTCGAACTAATCCGGTCA
TACTCGAACTGCGGTTATTG
TACTCGAACTTAGCCAGCAA
TACTCGAACTACTCTACTGG
TACTCGAACTGATTCCGGAA
TACTCGAACTTCCTCTCCGT
TACTCGAACTGGACGACGCA
TACTCGAACTCCTAAGCGGT
TACTCGAACTAAGTACGTTA
TACTCGAACTTTCTCTACTA
TACTCGAACTAGCGTCGTAT
TACTCGAACTACGCGTATCG
TACTCGAACTCTATTAACCA
TACTCGAACTCATCCAGCCA
TACTCGAACTTCGGCGTCGT
TACTCGAACTCCTGAGAGCA
TACTCGAACTTGGCATAACG
TACTCGAACTATAACCGTTC
TACTCGAACTCGTCTATGAA
TACTCGAACTCGTAAGGAGT
TACTCGAACTGAATGAGGAG
TACTCGAACTCCAGGCTCTT
TACTCGAACTGACCAATGCG
TACTCGAACTCATGACTCAA
TACTCGAACTGATCCAGCGT
TACTCGAACTGGCTGCCTTA
TACTCGAACTGCCTGATATA
TACTCGAACTACCAGTATAA
TACTCGAACTTCTCTCATCC
TACTCGAACTAGGTCTATGG
TACTCGAACTCGAATCTCCT
TACTCGAACTAAGCATCCTA
TACTCGAACTAGGCCGGTAA
TACTCGAACTATCCATCAGG
TACTCGAACTAGGTAGAGCT
TACTCGAACTACTCCGCCAA
TACTCGAACTTGAGACTCTA
TACTCGAACTTTCTATAGAG
TACTCGAACTGCCTCAGCAT
TACTCGAACTTCCGCCGGTC
TACTCGAACTTTCGCTGCCT
TACTCGAACTAGCAAGAACC
TACTCGAACTGGCTATTCGA
TACTCGAACTCTGAAGAGAC
TACTCGAACTGCCATCAACT
TACTCGAACTCTCGGAGCAA
TACTCGAACTTTGCAGCATT
TACTCGAACTACGTTGAATG
TACTCGAACTGCGGAGTCGA
TACTCGAACTTCTAGTCAAG
TACTCGAACTATCTAGGTTC
TACTCGAACTTGCCTAACTT
TACTCGAACTGGATTCTATC
TACTCGAACTTTGATATGAA
TACTCGAACTTCTATCGGTA
TACTCGAACTGGCTTCTGGA
TACTCGAACTACTGGTAGAT
TACTCGAACTGGCGGTTGAC
TACTCGAACTCGGTCAAGAA
TACTCGAACTCGCTCCTAAC
TACTCGAACTATCCATGACT
TACTCGAACTAACCTGGTCT
TACTCGAACTACCGAAGACC
TACTCGAACTGGTACCGGCA
TACTCGAACTAAGCCAGTTA
TACTCGAACTTCTTGCCGAC
TACTCGAACTAAGACCGTTG
TACTCGAACTAGGTTAGCAT
TACTCGAACTTTCGCCTCCA
TACTCGAACTAGAGCCAAGG
TACTCGAACTAATACCATCC
TACTCGAACTAGCTCTCCTC
TACTCGAACTCTTGATTGCC
TACTCGAACTAGCTTATCCG
TACTCGAACTAAGAATCTGA
TACTCGAACTCATCTCTGCA
TACTCGAACTACCTGGCCAA
TACTCGAACTTAACTGGTTA
TACTCGAACTTTGCTAACGG
TACTCGAACTACTAGAGAGT
TACTCGAACTAATGCCGCTT
TACTCGAACTTATAGACGCA
TACTCGAACTTCAATCGCAT
TACTCGAACTTTCTTAATAA
TACTCGAACTGTCCTAGAGG
TACTCGAACTATATTGATAC
TACTCGAACTCCGCTGCCAG
TACTCGAACTCCTAGTACGT
TACTCGAACTCAATTACCGT
TACTCGAACTGGCCGTAGTC
TACTCGAACTCGATTACGGC
TACTCGAACTTAATGAACGA
TACTCGAACTCCGTTCCTTA
TACTCGAACTGGTACCATAT
TACTCGAACTCCGATTCGCA
TACTCGAACTATGGCTCTGC
TACTCGAACTGTATAATACG
TACTCGAACTATCAGCAAGT
TACTCGAACTGGCGAACTCG
TACTCGAACTTTAATTGAAT
TACTCGAACTTTAGGACCGG
TACTCGAACTAAGTAAGAGC
TACTCGAACTCCTTGGTCCA
TACTCGAACTCATCAGAATG
TACTCGAACTTTATAGCAGA
TACTCGAACTTTACTTGGAA
TACTCGAACTGCTCAGCCGG
TACTCGAACTACGTCCGCAG
TACTCGAACTTTGACTGACG
TACTCGAACTTTGCGAGGCA
TACTCGAACTTTCCAACCGC
TACTCGAACTTAACCTTCGG
TACTCGAACTTCAAGCCGAT
TACTCGAACTCTTGCAACCT
TACTCGAACTCCATCGCGAA
TACTCGAACTTAGACTTCTT
TACTCGAACTGTCCTTAAGA
TACTCGAACTAGTAACGGTC
TACTCGAACTGTTCGTCAGA
TACTCGAACTCGCCTAATGC
TACTCGAACTACCGGAATTA
TACTCGAACTTAGGCCATAG
TACTCGAACTTAACTCTTAG
TACTCGAACTTATGAGTTAA
TACTCGAACTTATCATGATC
TACTCGAACTGAGCATATGG
TACTCGAACTTAACGATCCA
TACTCGAACTCGGCGTAACT
TACTCGAACTCGTCGCAGCC
TACTCGAACTGTAGCTCCAT
TACTCGAACTTTGCCTTGGC
TACTCGAACTTGCTAATTCT
TACTCGAACTGTCCTACTTG
TACTCGAACTGGTAGGTTAG
TACTCGAACTGAGCATCATT
TACTCGAACTCCGCTCCGGC
TACTCGAACTTTCTTCCGGT
TACTCGAACTAGGAGAGAAC
TACTCGAACTTAACTCAATT
TACTCGAACTACTATAGGTT
TACTCGAACTCAAGATGCCG
TACTCGAACTAACGTCTAGT
TACTCGAACTAGGTATACTC
TACTCGAACTTTCATAGGAC
TACTCGAACTGGAGGCCTCC
TACTCGAACTTTCAATATAA
TACTCGAACTACGTCATATA
TACTCGAACTTTGACCAGGA
TACTCGAACTCGGTTGCGCG
TACTCGAACTCAAGGAGGTC
TACTCGAACTTTACGATGAA
TACTCGAACTTTGCTGGCAT
TACTCGAACTGAGGCATCAA
TACTCGAACTATTCGACCAA
TACTCGAACTGCCGTATGCT
TACTCGAACTCTGAACTGGT
TACTCGAACTCATAACCAGC
TACTCGAACTAAGTTGCCAT
TACTCGAACTAGGCCGCTCG
TACTCGAACTAGGTAATAGG
TACTCGAACTGTACTAGTAA
TACTCGAACTGCGCGGTAGT
TACTCGAACTCTGGATTAGT
TACTCGAACTTTGGATCCTT
TACTCGAACTTTGGAATCTC
TACTCGAACTACCTGGACGC
TACTCGAACTCCTGACGTTC
TACTCGAACTGCGTTCAGCT
TACTCGAACTTTAGCAATAA
TACTCGAACTTTGATGCTAT
TACTCGAACTCTCTGCGGCA
TACTCGAACTAATAATACCA
TACTCGAACTACGCCGTTCA
TACTCGAACTTTCGCTTACG
TACTCGAACTTACGGCTACG
TACTCGAACTTTCTTATCGA
TACTCGAACTTTCCATGGCA
TACTCGAACTAAGTAGTCAG
TACTCGAACTTCAGCTCTAA
TACTCGAACTCGAATAGATG
TACTCGAACTCGGAGATCCG
TACTCGAACTACCGCAGAAT
TACTCGAACTTCTCCTATAA
TACTCGAACTCAACCTATAT
TACTCGAACTAGTCGAGAAG
TACTCGAACTAAGACGGCCA
TACTCGAACTGCCAACGCCA
TACTCGAACTTCTACCATTA
TACTCGAACTCTTGCGGTCT
TACTCGAACTTTACGTATAC
TACTCGAACTCGATTGGTTA
TACTCGAACTACTTAACTAG
TACTCGAACTGCAGACCGGT
TACTCGAACTTGAGTCCAGA
TACTCGAACTTGGAGAATTC
TACTCGAACTACCAGCCTTA
TACTCGAACTGGCGAGCTTA
TACTCGAACTTCGAGGAGTA
TACTCGAACTCCTTACTCCT
TACTCGAACTTCAGACGAAC
TACTCGAACTCCGTCCAGTA
TACTCGAACTGTTCCGCTAA
TACTCGAACTCAGATTCGAT
TACTCGAACTTGCATATAAC
TACTCGAACTTAGGCAGATA
TACTCGAACTTATGCCGAGT
TACTCGAACTATAGTCGTAG
TACTCGAACTGGATGCAGCA
TACTCGAACTCCGCTATATT
TACTCGAACTATCGAGTCGC
TACTCGAACTGCGACGCAGA
TACTCGAACTAATGGTCGAC
TACTCGAACTTGGAACTAGA
TACTCGAACTGTCCAACTCA
TACTCGAACTGTTATGGATC
TACTCGAACTTTATAAGAAC
TACTCGAACTCAAGCTTCAT
TACTCGAACTCTGATTAAGA
TACTCGAACTTACTTACTTA
TACTCGAACTGGATCTGCAG
TACTCGAACTATGCAATATG
TACTCGAACTTTCCTAGACC
TACTCGAACTACTGCCGATA
TACTCGAACTTCCAGAAGGT
TACTCGAACTTTCAAGACCA
TACTCGAACTTATTACTCAT
TACTCGAACTAACTGATCTT
TACTCGAACTCCGCGGACCG
TACTCGAACTAATACGCAGG
TACTCGAACTGGTCGCGTCA
TACTCGAACTAATTATCAGC
TACTCGAACTCAGCTATCGT
TACTCGAACTATTGCGCTGA
TACTCGAACTTTGGTAGGCG
TACTCGAACTAGCTAAGGTA
TACTCGAACTTCGTAGAGAA
TACTCGAACTTGATGGCCTT
TACTCGAACTTGGAAGTACC
TACTCGAACTCTCCAAGGAT
TACTCGAACTAGATATATCG
TACTCGAACTCATGCTGGTT
TACTCGAACTTCCTCGAGTC
TACTCGAACTGCAAGGAATA
TACTCGAACTGGCATAGCTT
TACTCGAACTCTACGGTAGC
TACTCGAACTAGTAAGCATA
TACTCGAACTCGCCTCGAAC
TACTCGAACTTTAGGATCTA
TACTCGAACTACTACTGAAG
TACTCGAACTAATCTGGAGT
CAGCGTCCAATTCTCGCATG
CAGCGTCCAATCCTACCAGT
CAGCGTCCAAGCGTTGGAGC
CAGCGTCCAAGATCTTACGC
CAGCGTCCAACTGATGGTCA
CAGCGTCCAACCGAGAATCC
CAGCGTCCAAGCCGCAACGA
CAGCGTCCAATGAGTCTGGC
CAGCGTCCAATGCGGACCTA
CAGCGTCCAAACCTCGTTGA
CAGCGTCCAAACGGAGGCGG
CAGCGTCCAATAGATCTACT
CAGCGTCCAAAATTAAGACT
CAGCGTCCAACCATTGCGTT
CAGCGTCCAATTATTCATTC
CAGCGTCCAAATCTCCGAAC
CAGCGTCCAATTGACTTCAG
CAGCGTCCAAGGCAGGTATT
CAGCGTCCAAAGAGCTATAA
CAGCGTCCAACTAAGAGAAG
CAGCGTCCAAACTCAATAGG
CAGCGTCCAACTTGCGCCGC
CAGCGTCCAAAATCGTAGCG
CAGCGTCCAAGGTACTGCCT
CAGCGTCCAATAGAATTAAC
CAGCGTCCAAGCCATTCTCC
CAGCGTCCAATGCCGGCAGA
CAGCGTCCAATTACCGAGGC
CAGCGTCCAAATCATATTAG
CAGCGTCCAATGGTCAGCCA
CAGCGTCCAAACTATGCAAT
CAGCGTCCAACGACGCGACT
CAGCGTCCAAGATACGGAAC
CAGCGTCCAATTATCCGGAT
CAGCGTCCAATAGAGTAATA
CAGCGTCCAAGCAGGTCCGT
CAGCGTCCAATCGGCCTTAC
CAGCGTCCAAAGAACGTCTC
CAGCGTCCAACCAGTTCCAA
CAGCGTCCAAGGCGTTAAGG
CAGCGTCCAAACTTAACCTT
CAGCGTCCAACAACCGCTAA
CAGCGTCCAAGACCTTGATA
CAGCGTCCAATCTGATACCA
CAGCGTCCAAGAAGATCGAG
CAGCGTCCAAAGGAGCGGTA
CAGCGTCCAAAAGAAGCTAG
CAGCGTCCAATCCGGCCTCG
CAGCGTCCAAAGAGAAGGTT
CAGCGTCCAACATACTCCGA
CAGCGTCCAAGCTAACTTGC
CAGCGTCCAAAATCCATCTT
CAGCGTCCAAGGCTGAGCTC
CAGCGTCCAACCGATTCCTG
CAGCGTCCAAACCGCCAACC
CAGCGTCCAATGGCCTGAAG
CAGCGTCCAAAACCTCATTC
CAGCGTCCAAATAAGGAGCA
CAGCGTCCAACGAACGCCGG
CAGCGTCCAAGGTATGCTTG
CAGCGTCCAAAACCTGCGTA
CAGCGTCCAAGGCAGACGCC
CAGCGTCCAATAGCCGTCAT
CAGCGTCCAACCTGGAAGAG
CAGCGTCCAAGGAGGTTCTA
CAGCGTCCAACTAGTAGTCT
CAGCGTCCAAATCATCAACG
CAGCGTCCAAACGCGAGATT
CAGCGTCCAAGAAGAGGCAT
CAGCGTCCAAGGTATCCGCC
CAGCGTCCAAAACTAGGCGC
CAGCGTCCAATCGCTAAGCA
CAGCGTCCAATATATACTAA
CAGCGTCCAAACTTGCTAGA
CAGCGTCCAAAACCATTGGA
CAGCGTCCAATCGCGGTTGG
CAGCGTCCAACGTAGTTACC
CAGCGTCCAATCCAATCATC
CAGCGTCCAAAATCGATAAT
CAGCGTCCAACCATTATCTA
CAGCGTCCAATCAACGTAAG
CAGCGTCCAATCTAATAGTA
CAGCGTCCAAAACCGCTGGT
CAGCGTCCAAGATCGCTTCT
CAGCGTCCAACTAACTAGAT
CAGCGTCCAAGCTGGAACTT
CAGCGTCCAAAGGTTAGTTC
CAGCGTCCAACATTCGACGG
CAGCGTCCAACATTCAATCA
CAGCGTCCAACGGATTAGAA
CAGCGTCCAAATCGGCTATC
CAGCGTCCAACCTTGATCGT
CAGCGTCCAAACGAAGTCAA
CAGCGTCCAATTACCTCGAC
CAGCGTCCAAGGAGGATAGC
CAGCGTCCAAGGCTCTCTAT
CAGCGTCCAAGGTTGGCGAC
CAGCGTCCAAGTAGATGCGC
CAGCGTCCAAAGGACTGCGA
CAGCGTCCAAGAGGCTTATT
CAGCGTCCAAACGGAGAATA
CAGCGTCCAAGACGAGGTTG
CAGCGTCCAATTCTCTGAGA
CAGCGTCCAATAGAATAGCC
CAGCGTCCAATGGCAGAAGT
CAGCGTCCAACGAAGGCATG
CAGCGTCCAAAGCGATCCGC
CAGCGTCCAAATGAGTTCTC
CAGCGTCCAAGTAGATCGTT
CAGCGTCCAATCGGTAAGGC
CAGCGTCCAAACTCGACGCC
CAGCGTCCAACGCCAGGCAT
CAGCGTCCAAATTAACTTAA
CAGCGTCCAACTGGTTGGTT
CAGCGTCCAACCTGCATCAA
CAGCGTCCAAGCTCGAATCA
CAGCGTCCAACTTCATTAGA
CAGCGTCCAAAATTGAGAGA
CAGCGTCCAAACGCTTCTCT
CAGCGTCCAACCATCGGACC
CAGCGTCCAAGAGGTCGGTT
CAGCGTCCAAACGATAGACT
CAGCGTCCAACCTATCATAA
CAGCGTCCAAAATACCAGTT
CAGCGTCCAACGTATTGAGA
CAGCGTCCAACCGCGCAGGT
CAGCGTCCAATCTGACGAGG
CAGCGTCCAAGGCTCGAGAT
CAGCGTCCAAAATCGAACTC
CAGCGTCCAAGTAGTTGGAT
CAGCGTCCAAATATGCCATC
CAGCGTCCAAGGCATCTACC
CAGCGTCCAAACGCGCTCCT
CAGCGTCCAAGCGGCCAATC
CAGCGTCCAAAATCCGGTCA
CAGCGTCCAAGCGGTTATTG
CAGCGTCCAATAGCCAGCAA
CAGCGTCCAAACTCTACTGG
CAGCGTCCAAGATTCCGGAA
CAGCGTCCAATCCTCTCCGT
CAGCGTCCAAGGACGACGCA
CAGCGTCCAACCTAAGCGGT
CAGCGTCCAAAAGTACGTTA
CAGCGTCCAATTCTCTACTA
CAGCGTCCAAAGCGTCGTAT
CAGCGTCCAAACGCGTATCG
CAGCGTCCAACTATTAACCA
CAGCGTCCAACATCCAGCCA
CAGCGTCCAATCGGCGTCGT
CAGCGTCCAACCTGAGAGCA
CAGCGTCCAATGGCATAACG
CAGCGTCCAAATAACCGTTC
CAGCGTCCAACGTCTATGAA
CAGCGTCCAACGTAAGGAGT
CAGCGTCCAAGAATGAGGAG
CAGCGTCCAACCAGGCTCTT
CAGCGTCCAAGACCAATGCG
CAGCGTCCAACATGACTCAA
CAGCGTCCAAGATCCAGCGT
CAGCGTCCAAGGCTGCCTTA
CAGCGTCCAAGCCTGATATA
CAGCGTCCAAACCAGTATAA
CAGCGTCCAATCTCTCATCC
CAGCGTCCAAAGGTCTATGG
CAGCGTCCAACGAATCTCCT
CAGCGTCCAAAAGCATCCTA
CAGCGTCCAAAGGCCGGTAA
CAGCGTCCAAATCCATCAGG
CAGCGTCCAAAGGTAGAGCT
CAGCGTCCAAACTCCGCCAA
CAGCGTCCAATGAGACTCTA
CAGCGTCCAATTCTATAGAG
CAGCGTCCAAGCCTCAGCAT
CAGCGTCCAATCCGCCGGTC
CAGCGTCCAATTCGCTGCCT
CAGCGTCCAAAGCAAGAACC
CAGCGTCCAAGGCTATTCGA
CAGCGTCCAACTGAAGAGAC
CAGCGTCCAAGCCATCAACT
CAGCGTCCAACTCGGAGCAA
CAGCGTCCAATTGCAGCATT
CAGCGTCCAAACGTTGAATG
CAGCGTCCAAGCGGAGTCGA
CAGCGTCCAATCTAGTCAAG
CAGCGTCCAAATCTAGGTTC
CAGCGTCCAATGCCTAACTT
CAGCGTCCAAGGATTCTATC
CAGCGTCCAATTGATATGAA
CAGCGTCCAATCTATCGGTA
CAGCGTCCAAGGCTTCTGGA
CAGCGTCCAAACTGGTAGAT
CAGCGTCCAAGGCGGTTGAC
CAGCGTCCAACGGTCAAGAA
CAGCGTCCAACGCTCCTAAC
CAGCGTCCAAATCCATGACT
CAGCGTCCAAAACCTGGTCT
CAGCGTCCAAACCGAAGACC
CAGCGTCCAAGGTACCGGCA
CAGCGTCCAAAAGCCAGTTA
CAGCGTCCAATCTTGCCGAC
CAGCGTCCAAAAGACCGTTG
CAGCGTCCAAAGGTTAGCAT
CAGCGTCCAATTCGCCTCCA
CAGCGTCCAAAGAGCCAAGG
CAGCGTCCAAAATACCATCC
CAGCGTCCAAAGCTCTCCTC
CAGCGTCCAACTTGATTGCC
CAGCGTCCAAAGCTTATCCG
CAGCGTCCAAAAGAATCTGA
CAGCGTCCAACATCTCTGCA
CAGCGTCCAAACCTGGCCAA
CAGCGTCCAATAACTGGTTA
CAGCGTCCAATTGCTAACGG
CAGCGTCCAAACTAGAGAGT
CAGCGTCCAAAATGCCGCTT
CAGCGTCCAATATAGACGCA
CAGCGTCCAATCAATCGCAT
CAGCGTCCAATTCTTAATAA
CAGCGTCCAAGTCCTAGAGG
CAGCGTCCAAATATTGATAC
CAGCGTCCAACCGCTGCCAG
CAGCGTCCAACCTAGTACGT
CAGCGTCCAACAATTACCGT
CAGCGTCCAAGGCCGTAGTC
CAGCGTCCAACGATTACGGC
CAGCGTCCAATAATGAACGA
CAGCGTCCAACCGTTCCTTA
CAGCGTCCAAGGTACCATAT
CAGCGTCCAACCGATTCGCA
CAGCGTCCAAATGGCTCTGC
CAGCGTCCAAGTATAATACG
CAGCGTCCAAATCAGCAAGT
CAGCGTCCAAGGCGAACTCG
CAGCGTCCAATTAATTGAAT
CAGCGTCCAATTAGGACCGG
CAGCGTCCAAAAGTAAGAGC
CAGCGTCCAACCTTGGTCCA
CAGCGTCCAACATCAGAATG
CAGCGTCCAATTATAGCAGA
CAGCGTCCAATTACTTGGAA
CAGCGTCCAAGCTCAGCCGG
CAGCGTCCAAACGTCCGCAG
CAGCGTCCAATTGACTGACG
CAGCGTCCAATTGCGAGGCA
CAGCGTCCAATTCCAACCGC
CAGCGTCCAATAACCTTCGG
CAGCGTCCAATCAAGCCGAT
CAGCGTCCAACTTGCAACCT
CAGCGTCCAACCATCGCGAA
CAGCGTCCAATAGACTTCTT
CAGCGTCCAAGTCCTTAAGA
CAGCGTCCAAAGTAACGGTC
CAGCGTCCAAGTTCGTCAGA
CAGCGTCCAACGCCTAATGC
CAGCGTCCAAACCGGAATTA
CAGCGTCCAATAGGCCATAG
CAGCGTCCAATAACTCTTAG
CAGCGTCCAATATGAGTTAA
CAGCGTCCAATATCATGATC
CAGCGTCCAAGAGCATATGG
CAGCGTCCAATAACGATCCA
CAGCGTCCAACGGCGTAACT
CAGCGTCCAACGTCGCAGCC
CAGCGTCCAAGTAGCTCCAT
CAGCGTCCAATTGCCTTGGC
CAGCGTCCAATGCTAATTCT
CAGCGTCCAAGTCCTACTTG
CAGCGTCCAAGGTAGGTTAG
CAGCGTCCAAGAGCATCATT
CAGCGTCCAACCGCTCCGGC
CAGCGTCCAATTCTTCCGGT
CAGCGTCCAAAGGAGAGAAC
CAGCGTCCAATAACTCAATT
CAGCGTCCAAACTATAGGTT
CAGCGTCCAACAAGATGCCG
CAGCGTCCAAAACGTCTAGT
CAGCGTCCAAAGGTATACTC
CAGCGTCCAATTCATAGGAC
CAGCGTCCAAGGAGGCCTCC
CAGCGTCCAATTCAATATAA
CAGCGTCCAAACGTCATATA
CAGCGTCCAATTGACCAGGA
CAGCGTCCAACGGTTGCGCG
CAGCGTCCAACAAGGAGGTC
CAGCGTCCAATTACGATGAA
CAGCGTCCAATTGCTGGCAT
CAGCGTCCAAGAGGCATCAA
CAGCGTCCAAATTCGACCAA
CAGCGTCCAAGCCGTATGCT
CAGCGTCCAACTGAACTGGT
CAGCGTCCAACATAACCAGC
CAGCGTCCAAAAGTTGCCAT
CAGCGTCCAAAGGCCGCTCG
CAGCGTCCAAAGGTAATAGG
CAGCGTCCAAGTACTAGTAA
CAGCGTCCAAGCGCGGTAGT
CAGCGTCCAACTGGATTAGT
CAGCGTCCAATTGGATCCTT
CAGCGTCCAATTGGAATCTC
CAGCGTCCAAACCTGGACGC
CAGCGTCCAACCTGACGTTC
CAGCGTCCAAGCGTTCAGCT
CAGCGTCCAATTAGCAATAA
CAGCGTCCAATTGATGCTAT
CAGCGTCCAACTCTGCGGCA
CAGCGTCCAAAATAATACCA
CAGCGTCCAAACGCCGTTCA
CAGCGTCCAATTCGCTTACG
CAGCGTCCAATACGGCTACG
CAGCGTCCAATTCTTATCGA
CAGCGTCCAATTCCATGGCA
CAGCGTCCAAAAGTAGTCAG
CAGCGTCCAATCAGCTCTAA
CAGCGTCCAACGAATAGATG
CAGCGTCCAACGGAGATCCG
CAGCGTCCAAACCGCAGAAT
CAGCGTCCAATCTCCTATAA
CAGCGTCCAACAACCTATAT
CAGCGTCCAAAGTCGAGAAG
CAGCGTCCAAAAGACGGCCA
CAGCGTCCAAGCCAACGCCA
CAGCGTCCAATCTACCATTA
CAGCGTCCAACTTGCGGTCT
CAGCGTCCAATTACGTATAC
CAGCGTCCAACGATTGGTTA
CAGCGTCCAAACTTAACTAG
CAGCGTCCAAGCAGACCGGT
CAGCGTCCAATGAGTCCAGA
CAGCGTCCAATGGAGAATTC
CAGCGTCCAAACCAGCCTTA
CAGCGTCCAAGGCGAGCTTA
CAGCGTCCAATCGAGGAGTA
CAGCGTCCAACCTTACTCCT
CAGCGTCCAATCAGACGAAC
CAGCGTCCAACCGTCCAGTA
CAGCGTCCAAGTTCCGCTAA
CAGCGTCCAACAGATTCGAT
CAGCGTCCAATGCATATAAC
CAGCGTCCAATAGGCAGATA
CAGCGTCCAATATGCCGAGT
CAGCGTCCAAATAGTCGTAG
CAGCGTCCAAGGATGCAGCA
CAGCGTCCAACCGCTATATT
CAGCGTCCAAATCGAGTCGC
CAGCGTCCAAGCGACGCAGA
CAGCGTCCAAAATGGTCGAC
CAGCGTCCAATGGAACTAGA
CAGCGTCCAAGTCCAACTCA
CAGCGTCCAAGTTATGGATC
CAGCGTCCAATTATAAGAAC
CAGCGTCCAACAAGCTTCAT
CAGCGTCCAACTGATTAAGA
CAGCGTCCAATACTTACTTA
CAGCGTCCAAGGATCTGCAG
CAGCGTCCAAATGCAATATG
CAGCGTCCAATTCCTAGACC
CAGCGTCCAAACTGCCGATA
CAGCGTCCAATCCAGAAGGT
CAGCGTCCAATTCAAGACCA
CAGCGTCCAATATTACTCAT
CAGCGTCCAAAACTGATCTT
CAGCGTCCAACCGCGGACCG
CAGCGTCCAAAATACGCAGG
CAGCGTCCAAGGTCGCGTCA
CAGCGTCCAAAATTATCAGC
CAGCGTCCAACAGCTATCGT
CAGCGTCCAAATTGCGCTGA
CAGCGTCCAATTGGTAGGCG
CAGCGTCCAAAGCTAAGGTA
CAGCGTCCAATCGTAGAGAA
CAGCGTCCAATGATGGCCTT
CAGCGTCCAATGGAAGTACC
CAGCGTCCAACTCCAAGGAT
CAGCGTCCAAAGATATATCG
CAGCGTCCAACATGCTGGTT
CAGCGTCCAATCCTCGAGTC
CAGCGTCCAAGCAAGGAATA
CAGCGTCCAAGGCATAGCTT
CAGCGTCCAACTACGGTAGC
CAGCGTCCAAAGTAAGCATA
CAGCGTCCAACGCCTCGAAC
CAGCGTCCAATTAGGATCTA
CAGCGTCCAAACTACTGAAG
CAGCGTCCAAAATCTGGAGT
CCTAGTCTATTTCTCGCATG
CCTAGTCTATTCCTACCAGT
CCTAGTCTATGCGTTGGAGC
CCTAGTCTATGATCTTACGC
CCTAGTCTATCTGATGGTCA
CCTAGTCTATCCGAGAATCC
CCTAGTCTATGCCGCAACGA
CCTAGTCTATTGAGTCTGGC
CCTAGTCTATTGCGGACCTA
CCTAGTCTATACCTCGTTGA
CCTAGTCTATACGGAGGCGG
CCTAGTCTATTAGATCTACT
CCTAGTCTATAATTAAGACT
CCTAGTCTATCCATTGCGTT
CCTAGTCTATTTATTCATTC
CCTAGTCTATATCTCCGAAC
CCTAGTCTATTTGACTTCAG
CCTAGTCTATGGCAGGTATT
CCTAGTCTATAGAGCTATAA
CCTAGTCTATCTAAGAGAAG
CCTAGTCTATACTCAATAGG
CCTAGTCTATCTTGCGCCGC
CCTAGTCTATAATCGTAGCG
CCTAGTCTATGGTACTGCCT
CCTAGTCTATTAGAATTAAC
CCTAGTCTATGCCATTCTCC
CCTAGTCTATTGCCGGCAGA
CCTAGTCTATTTACCGAGGC
CCTAGTCTATATCATATTAG
CCTAGTCTATTGGTCAGCCA
CCTAGTCTATACTATGCAAT
CCTAGTCTATCGACGCGACT
CCTAGTCTATGATACGGAAC
CCTAGTCTATTTATCCGGAT
CCTAGTCTATTAGAGTAATA
CCTAGTCTATGCAGGTCCGT
CCTAGTCTATTCGGCCTTAC
CCTAGTCTATAGAACGTCTC
CCTAGTCTATCCAGTTCCAA
CCTAGTCTATGGCGTTAAGG
CCTAGTCTATACTTAACCTT
CCTAGTCTATCAACCGCTAA
CCTAGTCTATGACCTTGATA
CCTAGTCTATTCTGATACCA
CCTAGTCTATGAAGATCGAG
CCTAGTCTATAGGAGCGGTA
CCTAGTCTATAAGAAGCTAG
CCTAGTCTATTCCGGCCTCG
CCTAGTCTATAGAGAAGGTT
CCTAGTCTATCATACTCCGA
CCTAGTCTATGCTAACTTGC
CCTAGTCTATAATCCATCTT
CCTAGTCTATGGCTGAGCTC
CCTAGTCTATCCGATTCCTG
CCTAGTCTATACCGCCAACC
CCTAGTCTATTGGCCTGAAG
CCTAGTCTATAACCTCATTC
CCTAGTCTATATAAGGAGCA
CCTAGTCTATCGAACGCCGG
CCTAGTCTATGGTATGCTTG
CCTAGTCTATAACCTGCGTA
CCTAGTCTATGGCAGACGCC
CCTAGTCTATTAGCCGTCAT
CCTAGTCTATCCTGGAAGAG
CCTAGTCTATGGAGGTTCTA
CCTAGTCTATCTAGTAGTCT
CCTAGTCTATATCATCAACG
CCTAGTCTATACGCGAGATT
CCTAGTCTATGAAGAGGCAT
CCTAGTCTATGGTATCCGCC
CCTAGTCTATAACTAGGCGC
CCTAGTCTATTCGCTAAGCA
CCTAGTCTATTATATACTAA
CCTAGTCTATACTTGCTAGA
CCTAGTCTATAACCATTGGA
CCTAGTCTATTCGCGGTTGG
CCTAGTCTATCGTAGTTACC
CCTAGTCTATTCCAATCATC
CCTAGTCTATAATCGATAAT
CCTAGTCTATCCATTATCTA
CCTAGTCTATTCAACGTAAG
CCTAGTCTATTCTAATAGTA
CCTAGTCTATAACCGCTGGT
CCTAGTCTATGATCGCTTCT
CCTAGTCTATCTAACTAGAT
CCTAGTCTATGCTGGAACTT
CCTAGTCTATAGGTTAGTTC
CCTAGTCTATCATTCGACGG
CCTAGTCTATCATTCAATCA
CCTAGTCTATCGGATTAGAA
CCTAGTCTATATCGGCTATC
CCTAGTCTATCCTTGATCGT
CCTAGTCTATACGAAGTCAA
CCTAGTCTATTTACCTCGAC
CCTAGTCTATGGAGGATAGC
CCTAGTCTATGGCTCTCTAT
CCTAGTCTATGGTTGGCGAC
CCTAGTCTATGTAGATGCGC
CCTAGTCTATAGGACTGCGA
CCTAGTCTATGAGGCTTATT
CCTAGTCTATACGGAGAATA
CCTAGTCTATGACGAGGTTG
CCTAGTCTATTTCTCTGAGA
CCTAGTCTATTAGAATAGCC
CCTAGTCTATTGGCAGAAGT
CCTAGTCTATCGAAGGCATG
CCTAGTCTATAGCGATCCGC
CCTAGTCTATATGAGTTCTC
CCTAGTCTATGTAGATCGTT
CCTAGTCTATTCGGTAAGGC
CCTAGTCTATACTCGACGCC
CCTAGTCTATCGCCAGGCAT
CCTAGTCTATATTAACTTAA
CCTAGTCTATCTGGTTGGTT
CCTAGTCTATCCTGCATCAA
CCTAGTCTATGCTCGAATCA
CCTAGTCTATCTTCATTAGA
CCTAGTCTATAATTGAGAGA
CCTAGTCTATACGCTTCTCT
CCTAGTCTATCCATCGGACC
CCTAGTCTATGAGGTCGGTT
CCTAGTCTATACGATAGACT
CCTAGTCTATCCTATCATAA
CCTAGTCTATAATACCAGTT
CCTAGTCTATCGTATTGAGA
CCTAGTCTATCCGCGCAGGT
CCTAGTCTATTCTGACGAGG
CCTAGTCTATGGCTCGAGAT
CCTAGTCTATAATCGAACTC
CCTAGTCTATGTAGTTGGAT
CCTAGTCTATATATGCCATC
CCTAGTCTATGGCATCTACC
CCTAGTCTATACGCGCTCCT
CCTAGTCTATGCGGCCAATC
CCTAGTCTATAATCCGGTCA
CCTAGTCTATGCGGTTATTG
CCTAGTCTATTAGCCAGCAA
CCTAGTCTATACTCTACTGG
CCTAGTCTATGATTCCGGAA
CCTAGTCTATTCCTCTCCGT
CCTAGTCTATGGACGACGCA
CCTAGTCTATCCTAAGCGGT
CCTAGTCTATAAGTACGTTA
CCTAGTCTATTTCTCTACTA
CCTAGTCTATAGCGTCGTAT
CCTAGTCTATACGCGTATCG
CCTAGTCTATCTATTAACCA
CCTAGTCTATCATCCAGCCA
CCTAGTCTATTCGGCGTCGT
CCTAGTCTATCCTGAGAGCA
CCTAGTCTATTGGCATAACG
CCTAGTCTATATAACCGTTC
CCTAGTCTATCGTCTATGAA
CCTAGTCTATCGTAAGGAGT
CCTAGTCTATGAATGAGGAG
CCTAGTCTATCCAGGCTCTT
CCTAGTCTATGACCAATGCG
CCTAGTCTATCATGACTCAA
CCTAGTCTATGATCCAGCGT
CCTAGTCTATGGCTGCCTTA
CCTAGTCTATGCCTGATATA
CCTAGTCTATACCAGTATAA
CCTAGTCTATTCTCTCATCC
CCTAGTCTATAGGTCTATGG
CCTAGTCTATCGAATCTCCT
CCTAGTCTATAAGCATCCTA
CCTAGTCTATAGGCCGGTAA
CCTAGTCTATATCCATCAGG
CCTAGTCTATAGGTAGAGCT
CCTAGTCTATACTCCGCCAA
CCTAGTCTATTGAGACTCTA
CCTAGTCTATTTCTATAGAG
CCTAGTCTATGCCTCAGCAT
CCTAGTCTATTCCGCCGGTC
CCTAGTCTATTTCGCTGCCT
CCTAGTCTATAGCAAGAACC
CCTAGTCTATGGCTATTCGA
CCTAGTCTATCTGAAGAGAC
CCTAGTCTATGCCATCAACT
CCTAGTCTATCTCGGAGCAA
CCTAGTCTATTTGCAGCATT
CCTAGTCTATACGTTGAATG
CCTAGTCTATGCGGAGTCGA
CCTAGTCTATTCTAGTCAAG
CCTAGTCTATATCTAGGTTC
CCTAGTCTATTGCCTAACTT
CCTAGTCTATGGATTCTATC
CCTAGTCTATTTGATATGAA
CCTAGTCTATTCTATCGGTA
CCTAGTCTATGGCTTCTGGA
CCTAGTCTATACTGGTAGAT
CCTAGTCTATGGCGGTTGAC
CCTAGTCTATCGGTCAAGAA
CCTAGTCTATCGCTCCTAAC
CCTAGTCTATATCCATGACT
CCTAGTCTATAACCTGGTCT
CCTAGTCTATACCGAAGACC
CCTAGTCTATGGTACCGGCA
CCTAGTCTATAAGCCAGTTA
CCTAGTCTATTCTTGCCGAC
CCTAGTCTATAAGACCGTTG
CCTAGTCTATAGGTTAGCAT
CCTAGTCTATTTCGCCTCCA
CCTAGTCTATAGAGCCAAGG
CCTAGTCTATAATACCATCC
CCTAGTCTATAGCTCTCCTC
CCTAGTCTATCTTGATTGCC
CCTAGTCTATAGCTTATCCG
CCTAGTCTATAAGAATCTGA
CCTAGTCTATCATCTCTGCA
CCTAGTCTATACCTGGCCAA
CCTAGTCTATTAACTGGTTA
CCTAGTCTATTTGCTAACGG
CCTAGTCTATACTAGAGAGT
CCTAGTCTATAATGCCGCTT
CCTAGTCTATTATAGACGCA
CCTAGTCTATTCAATCGCAT
CCTAGTCTATTTCTTAATAA
CCTAGTCTATGTCCTAGAGG
CCTAGTCTATATATTGATAC
CCTAGTCTATCCGCTGCCAG
CCTAGTCTATCCTAGTACGT
CCTAGTCTATCAATTACCGT
CCTAGTCTATGGCCGTAGTC
CCTAGTCTATCGATTACGGC
CCTAGTCTATTAATGAACGA
CCTAGTCTATCCGTTCCTTA
CCTAGTCTATGGTACCATAT
CCTAGTCTATCCGATTCGCA
CCTAGTCTATATGGCTCTGC
CCTAGTCTATGTATAATACG
CCTAGTCTATATCAGCAAGT
CCTAGTCTATGGCGAACTCG
CCTAGTCTATTTAATTGAAT
CCTAGTCTATTTAGGACCGG
CCTAGTCTATAAGTAAGAGC
CCTAGTCTATCCTTGGTCCA
CCTAGTCTATCATCAGAATG
CCTAGTCTATTTATAGCAGA
CCTAGTCTATTTACTTGGAA
CCTAGTCTATGCTCAGCCGG
CCTAGTCTATACGTCCGCAG
CCTAGTCTATTTGACTGACG
CCTAGTCTATTTGCGAGGCA
CCTAGTCTATTTCCAACCGC
CCTAGTCTATTAACCTTCGG
CCTAGTCTATTCAAGCCGAT
CCTAGTCTATCTTGCAACCT
CCTAGTCTATCCATCGCGAA
CCTAGTCTATTAGACTTCTT
CCTAGTCTATGTCCTTAAGA
CCTAGTCTATAGTAACGGTC
CCTAGTCTATGTTCGTCAGA
CCTAGTCTATCGCCTAATGC
CCTAGTCTATACCGGAATTA
CCTAGTCTATTAGGCCATAG
CCTAGTCTATTAACTCTTAG
CCTAGTCTATTATGAGTTAA
CCTAGTCTATTATCATGATC
CCTAGTCTATGAGCATATGG
CCTAGTCTATTAACGATCCA
CCTAGTCTATCGGCGTAACT
CCTAGTCTATCGTCGCAGCC
CCTAGTCTATGTAGCTCCAT
CCTAGTCTATTTGCCTTGGC
CCTAGTCTATTGCTAATTCT
CCTAGTCTATGTCCTACTTG
CCTAGTCTATGGTAGGTTAG
CCTAGTCTATGAGCATCATT
CCTAGTCTATCCGCTCCGGC
CCTAGTCTATTTCTTCCGGT
CCTAGTCTATAGGAGAGAAC
CCTAGTCTATTAACTCAATT
CCTAGTCTATACTATAGGTT
CCTAGTCTATCAAGATGCCG
CCTAGTCTATAACGTCTAGT
CCTAGTCTATAGGTATACTC
CCTAGTCTATTTCATAGGAC
CCTAGTCTATGGAGGCCTCC
CCTAGTCTATTTCAATATAA
CCTAGTCTATACGTCATATA
CCTAGTCTATTTGACCAGGA
CCTAGTCTATCGGTTGCGCG
CCTAGTCTATCAAGGAGGTC
CCTAGTCTATTTACGATGAA
CCTAGTCTATTTGCTGGCAT
CCTAGTCTATGAGGCATCAA
CCTAGTCTATATTCGACCAA
CCTAGTCTATGCCGTATGCT
CCTAGTCTATCTGAACTGGT
CCTAGTCTATCATAACCAGC
CCTAGTCTATAAGTTGCCAT
CCTAGTCTATAGGCCGCTCG
CCTAGTCTATAGGTAATAGG
CCTAGTCTATGTACTAGTAA
CCTAGTCTATGCGCGGTAGT
CCTAGTCTATCTGGATTAGT
CCTAGTCTATTTGGATCCTT
CCTAGTCTATTTGGAATCTC
CCTAGTCTATACCTGGACGC
CCTAGTCTATCCTGACGTTC
CCTAGTCTATGCGTTCAGCT
CCTAGTCTATTTAGCAATAA
CCTAGTCTATTTGATGCTAT
CCTAGTCTATCTCTGCGGCA
CCTAGTCTATAATAATACCA
CCTAGTCTATACGCCGTTCA
CCTAGTCTATTTCGCTTACG
CCTAGTCTATTACGGCTACG
CCTAGTCTATTTCTTATCGA
CCTAGTCTATTTCCATGGCA
CCTAGTCTATAAGTAGTCAG
CCTAGTCTATTCAGCTCTAA
CCTAGTCTATCGAATAGATG
CCTAGTCTATCGGAGATCCG
CCTAGTCTATACCGCAGAAT
CCTAGTCTATTCTCCTATAA
CCTAGTCTATCAACCTATAT
CCTAGTCTATAGTCGAGAAG
CCTAGTCTATAAGACGGCCA
CCTAGTCTATGCCAACGCCA
CCTAGTCTATTCTACCATTA
CCTAGTCTATCTTGCGGTCT
CCTAGTCTATTTACGTATAC
CCTAGTCTATCGATTGGTTA
CCTAGTCTATACTTAACTAG
CCTAGTCTATGCAGACCGGT
CCTAGTCTATTGAGTCCAGA
CCTAGTCTATTGGAGAATTC
CCTAGTCTATACCAGCCTTA
CCTAGTCTATGGCGAGCTTA
CCTAGTCTATTCGAGGAGTA
CCTAGTCTATCCTTACTCCT
CCTAGTCTATTCAGACGAAC
CCTAGTCTATCCGTCCAGTA
CCTAGTCTATGTTCCGCTAA
CCTAGTCTATCAGATTCGAT
CCTAGTCTATTGCATATAAC
CCTAGTCTATTAGGCAGATA
CCTAGTCTATTATGCCGAGT
CCTAGTCTATATAGTCGTAG
CCTAGTCTATGGATGCAGCA
CCTAGTCTATCCGCTATATT
CCTAGTCTATATCGAGTCGC
CCTAGTCTATGCGACGCAGA
CCTAGTCTATAATGGTCGAC
CCTAGTCTATTGGAACTAGA
CCTAGTCTATGTCCAACTCA
CCTAGTCTATGTTATGGATC
CCTAGTCTATTTATAAGAAC
CCTAGTCTATCAAGCTTCAT
CCTAGTCTATCTGATTAAGA
CCTAGTCTATTACTTACTTA
CCTAGTCTATGGATCTGCAG
CCTAGTCTATATGCAATATG
CCTAGTCTATTTCCTAGACC
CCTAGTCTATACTGCCGATA
CCTAGTCTATTCCAGAAGGT
CCTAGTCTATTTCAAGACCA
CCTAGTCTATTATTACTCAT
CCTAGTCTATAACTGATCTT
CCTAGTCTATCCGCGGACCG
CCTAGTCTATAATACGCAGG
CCTAGTCTATGGTCGCGTCA
CCTAGTCTATAATTATCAGC
CCTAGTCTATCAGCTATCGT
CCTAGTCTATATTGCGCTGA
CCTAGTCTATTTGGTAGGCG
CCTAGTCTATAGCTAAGGTA
CCTAGTCTATTCGTAGAGAA
CCTAGTCTATTGATGGCCTT
CCTAGTCTATTGGAAGTACC
CCTAGTCTATCTCCAAGGAT
CCTAGTCTATAGATATATCG
CCTAGTCTATCATGCTGGTT
CCTAGTCTATTCCTCGAGTC
CCTAGTCTATGCAAGGAATA
CCTAGTCTATGGCATAGCTT
CCTAGTCTATCTACGGTAGC
CCTAGTCTATAGTAAGCATA
CCTAGTCTATCGCCTCGAAC
CCTAGTCTATTTAGGATCTA
CCTAGTCTATACTACTGAAG
CCTAGTCTATAATCTGGAGT
GCTTACTATATTCTCGCATG
GCTTACTATATCCTACCAGT
GCTTACTATAGCGTTGGAGC
GCTTACTATAGATCTTACGC
GCTTACTATACTGATGGTCA
GCTTACTATACCGAGAATCC
GCTTACTATAGCCGCAACGA
GCTTACTATATGAGTCTGGC
GCTTACTATATGCGGACCTA
GCTTACTATAACCTCGTTGA
GCTTACTATAACGGAGGCGG
GCTTACTATATAGATCTACT
GCTTACTATAAATTAAGACT
GCTTACTATACCATTGCGTT
GCTTACTATATTATTCATTC
GCTTACTATAATCTCCGAAC
GCTTACTATATTGACTTCAG
GCTTACTATAGGCAGGTATT
GCTTACTATAAGAGCTATAA
GCTTACTATACTAAGAGAAG
GCTTACTATAACTCAATAGG
GCTTACTATACTTGCGCCGC
GCTTACTATAAATCGTAGCG
GCTTACTATAGGTACTGCCT
GCTTACTATATAGAATTAAC
GCTTACTATAGCCATTCTCC
GCTTACTATATGCCGGCAGA
GCTTACTATATTACCGAGGC
GCTTACTATAATCATATTAG
GCTTACTATATGGTCAGCCA
GCTTACTATAACTATGCAAT
GCTTACTATACGACGCGACT
GCTTACTATAGATACGGAAC
GCTTACTATATTATCCGGAT
GCTTACTATATAGAGTAATA
GCTTACTATAGCAGGTCCGT
GCTTACTATATCGGCCTTAC
GCTTACTATAAGAACGTCTC
GCTTACTATACCAGTTCCAA
GCTTACTATAGGCGTTAAGG
GCTTACTATAACTTAACCTT
GCTTACTATACAACCGCTAA
GCTTACTATAGACCTTGATA
GCTTACTATATCTGATACCA
GCTTACTATAGAAGATCGAG
GCTTACTATAAGGAGCGGTA
GCTTACTATAAAGAAGCTAG
GCTTACTATATCCGGCCTCG
GCTTACTATAAGAGAAGGTT
GCTTACTATACATACTCCGA
GCTTACTATAGCTAACTTGC
GCTTACTATAAATCCATCTT
GCTTACTATAGGCTGAGCTC
GCTTACTATACCGATTCCTG
GCTTACTATAACCGCCAACC
GCTTACTATATGGCCTGAAG
GCTTACTATAAACCTCATTC
GCTTACTATAATAAGGAGCA
GCTTACTATACGAACGCCGG
GCTTACTATAGGTATGCTTG
GCTTACTATAAACCTGCGTA
GCTTACTATAGGCAGACGCC
GCTTACTATATAGCCGTCAT
GCTTACTATACCTGGAAGAG
GCTTACTATAGGAGGTTCTA
GCTTACTATACTAGTAGTCT
GCTTACTATAATCATCAACG
GCTTACTATAACGCGAGATT
GCTTACTATAGAAGAGGCAT
GCTTACTATAGGTATCCGCC
GCTTACTATAAACTAGGCGC
GCTTACTATATCGCTAAGCA
GCTTACTATATATATACTAA
GCTTACTATAACTTGCTAGA
GCTTACTATAAACCATTGGA
GCTTACTATATCGCGGTTGG
GCTTACTATACGTAGTTACC
GCTTACTATATCCAATCATC
GCTTACTATAAATCGATAAT
GCTTACTATACCATTATCTA
GCTTACTATATCAACGTAAG
GCTTACTATATCTAATAGTA
GCTTACTATAAACCGCTGGT
GCTTACTATAGATCGCTTCT
GCTTACTATACTAACTAGAT
GCTTACTATAGCTGGAACTT
GCTTACTATAAGGTTAGTTC
GCTTACTATACATTCGACGG
GCTTACTATACATTCAATCA
GCTTACTATACGGATTAGAA
GCTTACTATAATCGGCTATC
GCTTACTATACCTTGATCGT
GCTTACTATAACGAAGTCAA
GCTTACTATATTACCTCGAC
GCTTACTATAGGAGGATAGC
GCTTACTATAGGCTCTCTAT
GCTTACTATAGGTTGGCGAC
GCTTACTATAGTAGATGCGC
GCTTACTATAAGGACTGCGA
GCTTACTATAGAGGCTTATT
GCTTACTATAACGGAGAATA
GCTTACTATAGACGAGGTTG
GCTTACTATATTCTCTGAGA
GCTTACTATATAGAATAGCC
GCTTACTATATGGCAGAAGT
GCTTACTATACGAAGGCATG
GCTTACTATAAGCGATCCGC
GCTTACTATAATGAGTTCTC
GCTTACTATAGTAGATCGTT
GCTTACTATATCGGTAAGGC
GCTTACTATAACTCGACGCC
GCTTACTATACGCCAGGCAT
GCTTACTATAATTAACTTAA
GCTTACTATACTGGTTGGTT
GCTTACTATACCTGCATCAA
GCTTACTATAGCTCGAATCA
GCTTACTATACTTCATTAGA
GCTTACTATAAATTGAGAGA
GCTTACTATAACGCTTCTCT
GCTTACTATACCATCGGACC
GCTTACTATAGAGGTCGGTT
GCTTACTATAACGATAGACT
GCTTACTATACCTATCATAA
GCTTACTATAAATACCAGTT
GCTTACTATACGTATTGAGA
GCTTACTATACCGCGCAGGT
GCTTACTATATCTGACGAGG
GCTTACTATAGGCTCGAGAT
GCTTACTATAAATCGAACTC
GCTTACTATAGTAGTTGGAT
GCTTACTATAATATGCCATC
GCTTACTATAGGCATCTACC
GCTTACTATAACGCGCTCCT
GCTTACTATAGCGGCCAATC
GCTTACTATAAATCCGGTCA
GCTTACTATAGCGGTTATTG
GCTTACTATATAGCCAGCAA
GCTTACTATAACTCTACTGG
GCTTACTATAGATTCCGGAA
GCTTACTATATCCTCTCCGT
GCTTACTATAGGACGACGCA
GCTTACTATACCTAAGCGGT
GCTTACTATAAAGTACGTTA
GCTTACTATATTCTCTACTA
GCTTACTATAAGCGTCGTAT
GCTTACTATAACGCGTATCG
GCTTACTATACTATTAACCA
GCTTACTATACATCCAGCCA
GCTTACTATATCGGCGTCGT
GCTTACTATACCTGAGAGCA
GCTTACTATATGGCATAACG
GCTTACTATAATAACCGTTC
GCTTACTATACGTCTATGAA
GCTTACTATACGTAAGGAGT
GCTTACTATAGAATGAGGAG
GCTTACTATACCAGGCTCTT
GCTTACTATAGACCAATGCG
GCTTACTATACATGACTCAA
GCTTACTATAGATCCAGCGT
GCTTACTATAGGCTGCCTTA
GCTTACTATAGCCTGATATA
GCTTACTATAACCAGTATAA
GCTTACTATATCTCTCATCC
GCTTACTATAAGGTCTATGG
GCTTACTATACGAATCTCCT
GCTTACTATAAAGCATCCTA
GCTTACTATAAGGCCGGTAA
GCTTACTATAATCCATCAGG
GCTTACTATAAGGTAGAGCT
GCTTACTATAACTCCGCCAA
GCTTACTATATGAGACTCTA
GCTTACTATATTCTATAGAG
GCTTACTATAGCCTCAGCAT
GCTTACTATATCCGCCGGTC
GCTTACTATATTCGCTGCCT
GCTTACTATAAGCAAGAACC
GCTTACTATAGGCTATTCGA
GCTTACTATACTGAAGAGAC
GCTTACTATAGCCATCAACT
GCTTACTATACTCGGAGCAA
GCTTACTATATTGCAGCATT
GCTTACTATAACGTTGAATG
GCTTACTATAGCGGAGTCGA
GCTTACTATATCTAGTCAAG
GCTTACTATAATCTAGGTTC
GCTTACTATATGCCTAACTT
GCTTACTATAGGATTCTATC
GCTTACTATATTGATATGAA
GCTTACTATATCTATCGGTA
GCTTACTATAGGCTTCTGGA
GCTTACTATAACTGGTAGAT
GCTTACTATAGGCGGTTGAC
GCTTACTATACGGTCAAGAA
GCTTACTATACGCTCCTAAC
GCTTACTATAATCCATGACT
GCTTACTATAAACCTGGTCT
GCTTACTATAACCGAAGACC
GCTTACTATAGGTACCGGCA
GCTTACTATAAAGCCAGTTA
GCTTACTATATCTTGCCGAC
GCTTACTATAAAGACCGTTG
GCTTACTATAAGGTTAGCAT
GCTTACTATATTCGCCTCCA
GCTTACTATAAGAGCCAAGG
GCTTACTATAAATACCATCC
GCTTACTATAAGCTCTCCTC
GCTTACTATACTTGATTGCC
GCTTACTATAAGCTTATCCG
GCTTACTATAAAGAATCTGA
GCTTACTATACATCTCTGCA
GCTTACTATAACCTGGCCAA
GCTTACTATATAACTGGTTA
GCTTACTATATTGCTAACGG
GCTTACTATAACTAGAGAGT
GCTTACTATAAATGCCGCTT
GCTTACTATATATAGACGCA
GCTTACTATATCAATCGCAT
GCTTACTATATTCTTAATAA
GCTTACTATAGTCCTAGAGG
GCTTACTATAATATTGATAC
GCTTACTATACCGCTGCCAG
GCTTACTATACCTAGTACGT
GCTTACTATACAATTACCGT
GCTTACTATAGGCCGTAGTC
GCTTACTATACGATTACGGC
GCTTACTATATAATGAACGA
GCTTACTATACCGTTCCTTA
GCTTACTATAGGTACCATAT
GCTTACTATACCGATTCGCA
GCTTACTATAATGGCTCTGC
GCTTACTATAGTATAATACG
GCTTACTATAATCAGCAAGT
GCTTACTATAGGCGAACTCG
GCTTACTATATTAATTGAAT
GCTTACTATATTAGGACCGG
GCTTACTATAAAGTAAGAGC
GCTTACTATACCTTGGTCCA
GCTTACTATACATCAGAATG
GCTTACTATATTATAGCAGA
GCTTACTATATTACTTGGAA
GCTTACTATAGCTCAGCCGG
GCTTACTATAACGTCCGCAG
GCTTACTATATTGACTGACG
GCTTACTATATTGCGAGGCA
GCTTACTATATTCCAACCGC
GCTTACTATATAACCTTCGG
GCTTACTATATCAAGCCGAT
GCTTACTATACTTGCAACCT
GCTTACTATACCATCGCGAA
GCTTACTATATAGACTTCTT
GCTTACTATAGTCCTTAAGA
GCTTACTATAAGTAACGGTC
GCTTACTATAGTTCGTCAGA
GCTTACTATACGCCTAATGC
GCTTACTATAACCGGAATTA
GCTTACTATATAGGCCATAG
GCTTACTATATAACTCTTAG
GCTTACTATATATGAGTTAA
GCTTACTATATATCATGATC
GCTTACTATAGAGCATATGG
GCTTACTATATAACGATCCA
GCTTACTATACGGCGTAACT
GCTTACTATACGTCGCAGCC
GCTTACTATAGTAGCTCCAT
GCTTACTATATTGCCTTGGC
GCTTACTATATGCTAATTCT
GCTTACTATAGTCCTACTTG
GCTTACTATAGGTAGGTTAG
GCTTACTATAGAGCATCATT
GCTTACTATACCGCTCCGGC
GCTTACTATATTCTTCCGGT
GCTTACTATAAGGAGAGAAC
GCTTACTATATAACTCAATT
GCTTACTATAACTATAGGTT
GCTTACTATACAAGATGCCG
GCTTACTATAAACGTCTAGT
GCTTACTATAAGGTATACTC
GCTTACTATATTCATAGGAC
GCTTACTATAGGAGGCCTCC
GCTTACTATATTCAATATAA
GCTTACTATAACGTCATATA
GCTTACTATATTGACCAGGA
GCTTACTATACGGTTGCGCG
GCTTACTATACAAGGAGGTC
GCTTACTATATTACGATGAA
GCTTACTATATTGCTGGCAT
GCTTACTATAGAGGCATCAA
GCTTACTATAATTCGACCAA
GCTTACTATAGCCGTATGCT
GCTTACTATACTGAACTGGT
GCTTACTATACATAACCAGC
GCTTACTATAAAGTTGCCAT
GCTTACTATAAGGCCGCTCG
GCTTACTATAAGGTAATAGG
GCTTACTATAGTACTAGTAA
GCTTACTATAGCGCGGTAGT
GCTTACTATACTGGATTAGT
GCTTACTATATTGGATCCTT
GCTTACTATATTGGAATCTC
GCTTACTATAACCTGGACGC
GCTTACTATACCTGACGTTC
GCTTACTATAGCGTTCAGCT
GCTTACTATATTAGCAATAA
GCTTACTATATTGATGCTAT
GCTTACTATACTCTGCGGCA
GCTTACTATAAATAATACCA
GCTTACTATAACGCCGTTCA
GCTTACTATATTCGCTTACG
GCTTACTATATACGGCTACG
GCTTACTATATTCTTATCGA
GCTTACTATATTCCATGGCA
GCTTACTATAAAGTAGTCAG
GCTTACTATATCAGCTCTAA
GCTTACTATACGAATAGATG
GCTTACTATACGGAGATCCG
GCTTACTATAACCGCAGAAT
GCTTACTATATCTCCTATAA
GCTTACTATACAACCTATAT
GCTTACTATAAGTCGAGAAG
GCTTACTATAAAGACGGCCA
GCTTACTATAGCCAACGCCA
GCTTACTATATCTACCATTA
GCTTACTATACTTGCGGTCT
GCTTACTATATTACGTATAC
GCTTACTATACGATTGGTTA
GCTTACTATAACTTAACTAG
GCTTACTATAGCAGACCGGT
GCTTACTATATGAGTCCAGA
GCTTACTATATGGAGAATTC
GCTTACTATAACCAGCCTTA
GCTTACTATAGGCGAGCTTA
GCTTACTATATCGAGGAGTA
GCTTACTATACCTTACTCCT
GCTTACTATATCAGACGAAC
GCTTACTATACCGTCCAGTA
GCTTACTATAGTTCCGCTAA
GCTTACTATACAGATTCGAT
GCTTACTATATGCATATAAC
GCTTACTATATAGGCAGATA
GCTTACTATATATGCCGAGT
GCTTACTATAATAGTCGTAG
GCTTACTATAGGATGCAGCA
GCTTACTATACCGCTATATT
GCTTACTATAATCGAGTCGC
GCTTACTATAGCGACGCAGA
GCTTACTATAAATGGTCGAC
GCTTACTATATGGAACTAGA
GCTTACTATAGTCCAACTCA
GCTTACTATAGTTATGGATC
GCTTACTATATTATAAGAAC
GCTTACTATACAAGCTTCAT
GCTTACTATACTGATTAAGA
GCTTACTATATACTTACTTA
GCTTACTATAGGATCTGCAG
GCTTACTATAATGCAATATG
GCTTACTATATTCCTAGACC
GCTTACTATAACTGCCGATA
GCTTACTATATCCAGAAGGT
GCTTACTATATTCAAGACCA
GCTTACTATATATTACTCAT
GCTTACTATAAACTGATCTT
GCTTACTATACCGCGGACCG
GCTTACTATAAATACGCAGG
GCTTACTATAGGTCGCGTCA
GCTTACTATAAATTATCAGC
GCTTACTATACAGCTATCGT
GCTTACTATAATTGCGCTGA
GCTTACTATATTGGTAGGCG
GCTTACTATAAGCTAAGGTA
GCTTACTATATCGTAGAGAA
GCTTACTATATGATGGCCTT
GCTTACTATATGGAAGTACC
GCTTACTATACTCCAAGGAT
GCTTACTATAAGATATATCG
GCTTACTATACATGCTGGTT
GCTTACTATATCCTCGAGTC
GCTTACTATAGCAAGGAATA
GCTTACTATAGGCATAGCTT
GCTTACTATACTACGGTAGC
GCTTACTATAAGTAAGCATA
GCTTACTATACGCCTCGAAC
GCTTACTATATTAGGATCTA
GCTTACTATAACTACTGAAG
GCTTACTATAAATCTGGAGT
TTAACGACCGTTCTCGCATG
TTAACGACCGTCCTACCAGT
TTAACGACCGGCGTTGGAGC
TTAACGACCGGATCTTACGC
TTAACGACCGCTGATGGTCA
TTAACGACCGCCGAGAATCC
TTAACGACCGGCCGCAACGA
TTAACGACCGTGAGTCTGGC
TTAACGACCGTGCGGACCTA
TTAACGACCGACCTCGTTGA
TTAACGACCGACGGAGGCGG
TTAACGACCGTAGATCTACT
TTAACGACCGAATTAAGACT
TTAACGACCGCCATTGCGTT
TTAACGACCGTTATTCATTC
TTAACGACCGATCTCCGAAC
TTAACGACCGTTGACTTCAG
TTAACGACCGGGCAGGTATT
TTAACGACCGAGAGCTATAA
TTAACGACCGCTAAGAGAAG
TTAACGACCGACTCAATAGG
TTAACGACCGCTTGCGCCGC
TTAACGACCGAATCGTAGCG
TTAACGACCGGGTACTGCCT
TTAACGACCGTAGAATTAAC
TTAACGACCGGCCATTCTCC
TTAACGACCGTGCCGGCAGA
TTAACGACCGTTACCGAGGC
TTAACGACCGATCATATTAG
TTAACGACCGTGGTCAGCCA
TTAACGACCGACTATGCAAT
TTAACGACCGCGACGCGACT
TTAACGACCGGATACGGAAC
TTAACGACCGTTATCCGGAT
TTAACGACCGTAGAGTAATA
TTAACGACCGGCAGGTCCGT
TTAACGACCGTCGGCCTTAC
TTAACGACCGAGAACGTCTC
TTAACGACCGCCAGTTCCAA
TTAACGACCGGGCGTTAAGG
TTAACGACCGACTTAACCTT
TTAACGACCGCAACCGCTAA
TTAACGACCGGACCTTGATA
TTAACGACCGTCTGATACCA
TTAACGACCGGAAGATCGAG
TTAACGACCGAGGAGCGGTA
TTAACGACCGAAGAAGCTAG
TTAACGACCGTCCGGCCTCG
TTAACGACCGAGAGAAGGTT
TTAACGACCGCATACTCCGA
TTAACGACCGGCTAACTTGC
TTAACGACCGAATCCATCTT
TTAACGACCGGGCTGAGCTC
TTAACGACCGCCGATTCCTG
TTAACGACCGACCGCCAACC
TTAACGACCGTGGCCTGAAG
TTAACGACCGAACCTCATTC
TTAACGACCGATAAGGAGCA
TTAACGACCGCGAACGCCGG
TTAACGACCGGGTATGCTTG
TTAACGACCGAACCTGCGTA
TTAACGACCGGGCAGACGCC
TTAACGACCGTAGCCGTCAT
TTAACGACCGCCTGGAAGAG
TTAACGACCGGGAGGTTCTA
TTAACGACCGCTAGTAGTCT
TTAACGACCGATCATCAACG
TTAACGACCGACGCGAGATT
TTAACGACCGGAAGAGGCAT
TTAACGACCGGGTATCCGCC
TTAACGACCGAACTAGGCGC
TTAACGACCGTCGCTAAGCA
TTAACGACCGTATATACTAA
TTAACGACCGACTTGCTAGA
TTAACGACCGAACCATTGGA
TTAACGACCGTCGCGGTTGG
TTAACGACCGCGTAGTTACC
TTAACGACCGTCCAATCATC
TTAACGACCGAATCGATAAT
TTAACGACCGCCATTATCTA
TTAACGACCGTCAACGTAAG
TTAACGACCGTCTAATAGTA
TTAACGACCGAACCGCTGGT
TTAACGACCGGATCGCTTCT
TTAACGACCGCTAACTAGAT
TTAACGACCGGCTGGAACTT
TTAACGACCGAGGTTAGTTC
TTAACGACCGCATTCGACGG
TTAACGACCGCATTCAATCA
TTAACGACCGCGGATTAGAA
TTAACGACCGATCGGCTATC
TTAACGACCGCCTTGATCGT
TTAACGACCGACGAAGTCAA
TTAACGACCGTTACCTCGAC
TTAACGACCGGGAGGATAGC
TTAACGACCGGGCTCTCTAT
TTAACGACCGGGTTGGCGAC
TTAACGACCGGTAGATGCGC
TTAACGACCGAGGACTGCGA
TTAACGACCGGAGGCTTATT
TTAACGACCGACGGAGAATA
TTAACGACCGGACGAGGTTG
TTAACGACCGTTCTCTGAGA
TTAACGACCGTAGAATAGCC
TTAACGACCGTGGCAGAAGT
TTAACGACCGCGAAGGCATG
TTAACGACCGAGCGATCCGC
TTAACGACCGATGAGTTCTC
TTAACGACCGGTAGATCGTT
TTAACGACCGTCGGTAAGGC
TTAACGACCGACTCGACGCC
TTAACGACCGCGCCAGGCAT
TTAACGACCGATTAACTTAA
TTAACGACCGCTGGTTGGTT
TTAACGACCGCCTGCATCAA
TTAACGACCGGCTCGAATCA
TTAACGACCGCTTCATTAGA
TTAACGACCGAATTGAGAGA
TTAACGACCGACGCTTCTCT
TTAACGACCGCCATCGGACC
TTAACGACCGGAGGTCGGTT
TTAACGACCGACGATAGACT
TTAACGACCGCCTATCATAA
TTAACGACCGAATACCAGTT
TTAACGACCGCGTATTGAGA
TTAACGACCGCCGCGCAGGT
TTAACGACCGTCTGACGAGG
TTAACGACCGGGCTCGAGAT
TTAACGACCGAATCGAACTC
TTAACGACCGGTAGTTGGAT
TTAACGACCGATATGCCATC
TTAACGACCGGGCATCTACC
TTAACGACCGACGCGCTCCT
TTAACGACCGGCGGCCAATC
TTAACGACCGAATCCGGTCA
TTAACGACCGGCGGTTATTG
TTAACGACCGTAGCCAGCAA
TTAACGACCGACTCTACTGG
TTAACGACCGGATTCCGGAA
TTAACGACCGTCCTCTCCGT
TTAACGACCGGGACGACGCA
TTAACGACCGCCTAAGCGGT
TTAACGACCGAAGTACGTTA
TTAACGACCGTTCTCTACTA
TTAACGACCGAGCGTCGTAT
TTAACGACCGACGCGTATCG
TTAACGACCGCTATTAACCA
TTAACGACCGCATCCAGCCA
TTAACGACCGTCGGCGTCGT
TTAACGACCGCCTGAGAGCA
TTAACGACCGTGGCATAACG
TTAACGACCGATAACCGTTC
TTAACGACCGCGTCTATGAA
TTAACGACCGCGTAAGGAGT
TTAACGACCGGAATGAGGAG
TTAACGACCGCCAGGCTCTT
TTAACGACCGGACCAATGCG
TTAACGACCGCATGACTCAA
TTAACGACCGGATCCAGCGT
TTAACGACCGGGCTGCCTTA
TTAACGACCGGCCTGATATA
TTAACGACCGACCAGTATAA
TTAACGACCGTCTCTCATCC
TTAACGACCGAGGTCTATGG
TTAACGACCGCGAATCTCCT
TTAACGACCGAAGCATCCTA
TTAACGACCGAGGCCGGTAA
TTAACGACCGATCCATCAGG
TTAACGACCGAGGTAGAGCT
TTAACGACCGACTCCGCCAA
TTAACGACCGTGAGACTCTA
TTAACGACCGTTCTATAGAG
TTAACGACCGGCCTCAGCAT
TTAACGACCGTCCGCCGGTC
TTAACGACCGTTCGCTGCCT
TTAACGACCGAGCAAGAACC
TTAACGACCGGGCTATTCGA
TTAACGACCGCTGAAGAGAC
TTAACGACCGGCCATCAACT
TTAACGACCGCTCGGAGCAA
TTAACGACCGTTGCAGCATT
TTAACGACCGACGTTGAATG
TTAACGACCGGCGGAGTCGA
TTAACGACCGTCTAGTCAAG
TTAACGACCGATCTAGGTTC
TTAACGACCGTGCCTAACTT
TTAACGACCGGGATTCTATC
TTAACGACCGTTGATATGAA
TTAACGACCGTCTATCGGTA
TTAACGACCGGGCTTCTGGA
TTAACGACCGACTGGTAGAT
TTAACGACCGGGCGGTTGAC
TTAACGACCGCGGTCAAGAA
TTAACGACCGCGCTCCTAAC
TTAACGACCGATCCATGACT
TTAACGACCGAACCTGGTCT
TTAACGACCGACCGAAGACC
TTAACGACCGGGTACCGGCA
TTAACGACCGAAGCCAGTTA
TTAACGACCGTCTTGCCGAC
TTAACGACCGAAGACCGTTG
TTAACGACCGAGGTTAGCAT
TTAACGACCGTTCGCCTCCA
TTAACGACCGAGAGCCAAGG
TTAACGACCGAATACCATCC
TTAACGACCGAGCTCTCCTC
TTAACGACCGCTTGATTGCC
TTAACGACCGAGCTTATCCG
TTAACGACCGAAGAATCTGA
TTAACGACCGCATCTCTGCA
TTAACGACCGACCTGGCCAA
TTAACGACCGTAACTGGTTA
TTAACGACCGTTGCTAACGG
TTAACGACCGACTAGAGAGT
TTAACGACCGAATGCCGCTT
TTAACGACCGTATAGACGCA
TTAACGACCGTCAATCGCAT
TTAACGACCGTTCTTAATAA
TTAACGACCGGTCCTAGAGG
TTAACGACCGATATTGATAC
TTAACGACCGCCGCTGCCAG
TTAACGACCGCCTAGTACGT
TTAACGACCGCAATTACCGT
TTAACGACCGGGCCGTAGTC
TTAACGACCGCGATTACGGC
TTAACGACCGTAATGAACGA
TTAACGACCGCCGTTCCTTA
TTAACGACCGGGTACCATAT
TTAACGACCGCCGATTCGCA
TTAACGACCGATGGCTCTGC
TTAACGACCGGTATAATACG
TTAACGACCGATCAGCAAGT
TTAACGACCGGGCGAACTCG
TTAACGACCGTTAATTGAAT
TTAACGACCGTTAGGACCGG
TTAACGACCGAAGTAAGAGC
TTAACGACCGCCTTGGTCCA
TTAACGACCGCATCAGAATG
TTAACGACCGTTATAGCAGA
TTAACGACCGTTACTTGGAA
TTAACGACCGGCTCAGCCGG
TTAACGACCGACGTCCGCAG
TTAACGACCGTTGACTGACG
TTAACGACCGTTGCGAGGCA
TTAACGACCGTTCCAACCGC
TTAACGACCGTAACCTTCGG
TTAACGACCGTCAAGCCGAT
TTAACGACCGCTTGCAACCT
TTAACGACCGCCATCGCGAA
TTAACGACCGTAGACTTCTT
TTAACGACCGGTCCTTAAGA
TTAACGACCGAGTAACGGTC
TTAACGACCGGTTCGTCAGA
TTAACGACCGCGCCTAATGC
TTAACGACCGACCGGAATTA
TTAACGACCGTAGGCCATAG
TTAACGACCGTAACTCTTAG
TTAACGACCGTATGAGTTAA
TTAACGACCGTATCATGATC
TTAACGACCGGAGCATATGG
TTAACGACCGTAACGATCCA
TTAACGACCGCGGCGTAACT
TTAACGACCGCGTCGCAGCC
TTAACGACCGGTAGCTCCAT
TTAACGACCGTTGCCTTGGC
TTAACGACCGTGCTAATTCT
TTAACGACCGGTCCTACTTG
TTAACGACCGGGTAGGTTAG
TTAACGACCGGAGCATCATT
TTAACGACCGCCGCTCCGGC
TTAACGACCGTTCTTCCGGT
TTAACGACCGAGGAGAGAAC
TTAACGACCGTAACTCAATT
TTAACGACCGACTATAGGTT
TTAACGACCGCAAGATGCCG
TTAACGACCGAACGTCTAGT
TTAACGACCGAGGTATACTC
TTAACGACCGTTCATAGGAC
TTAACGACCGGGAGGCCTCC
TTAACGACCGTTCAATATAA
TTAACGACCGACGTCATATA
TTAACGACCGTTGACCAGGA
TTAACGACCGCGGTTGCGCG
TTAACGACCGCAAGGAGGTC
TTAACGACCGTTACGATGAA
TTAACGACCGTTGCTGGCAT
TTAACGACCGGAGGCATCAA
TTAACGACCGATTCGACCAA
TTAACGACCGGCCGTATGCT
TTAACGACCGCTGAACTGGT
TTAACGACCGCATAACCAGC
TTAACGACCGAAGTTGCCAT
TTAACGACCGAGGCCGCTCG
TTAACGACCGAGGTAATAGG
TTAACGACCGGTACTAGTAA
TTAACGACCGGCGCGGTAGT
TTAACGACCGCTGGATTAGT
TTAACGACCGTTGGATCCTT
TTAACGACCGTTGGAATCTC
TTAACGACCGACCTGGACGC
TTAACGACCGCCTGACGTTC
TTAACGACCGGCGTTCAGCT
TTAACGACCGTTAGCAATAA
TTAACGACCGTTGATGCTAT
TTAACGACCGCTCTGCGGCA
TTAACGACCGAATAATACCA
TTAACGACCGACGCCGTTCA
TTAACGACCGTTCGCTTACG
TTAACGACCGTACGGCTACG
TTAACGACCGTTCTTATCGA
TTAACGACCGTTCCATGGCA
TTAACGACCGAAGTAGTCAG
TTAACGACCGTCAGCTCTAA
TTAACGACCGCGAATAGATG
TTAACGACCGCGGAGATCCG
TTAACGACCGACCGCAGAAT
TTAACGACCGTCTCCTATAA
TTAACGACCGCAACCTATAT
TTAACGACCGAGTCGAGAAG
TTAACGACCGAAGACGGCCA
TTAACGACCGGCCAACGCCA
TTAACGACCGTCTACCATTA
TTAACGACCGCTTGCGGTCT
TTAACGACCGTTACGTATAC
TTAACGACCGCGATTGGTTA
TTAACGACCGACTTAACTAG
TTAACGACCGGCAGACCGGT
TTAACGACCGTGAGTCCAGA
TTAACGACCGTGGAGAATTC
TTAACGACCGACCAGCCTTA
TTAACGACCGGGCGAGCTTA
TTAACGACCGTCGAGGAGTA
TTAACGACCGCCTTACTCCT
TTAACGACCGTCAGACGAAC
TTAACGACCGCCGTCCAGTA
TTAACGACCGGTTCCGCTAA
TTAACGACCGCAGATTCGAT
TTAACGACCGTGCATATAAC
TTAACGACCGTAGGCAGATA
TTAACGACCGTATGCCGAGT
TTAACGACCGATAGTCGTAG
TTAACGACCGGGATGCAGCA
TTAACGACCGCCGCTATATT
TTAACGACCGATCGAGTCGC
TTAACGACCGGCGACGCAGA
TTAACGACCGAATGGTCGAC
TTAACGACCGTGGAACTAGA
TTAACGACCGGTCCAACTCA
TTAACGACCGGTTATGGATC
TTAACGACCGTTATAAGAAC
TTAACGACCGCAAGCTTCAT
TTAACGACCGCTGATTAAGA
TTAACGACCGTACTTACTTA
TTAACGACCGGGATCTGCAG
TTAACGACCGATGCAATATG
TTAACGACCGTTCCTAGACC
TTAACGACCGACTGCCGATA
TTAACGACCGTCCAGAAGGT
TTAACGACCGTTCAAGACCA
TTAACGACCGTATTACTCAT
TTAACGACCGAACTGATCTT
TTAACGACCGCCGCGGACCG
TTAACGACCGAATACGCAGG
TTAACGACCGGGTCGCGTCA
TTAACGACCGAATTATCAGC
TTAACGACCGCAGCTATCGT
TTAACGACCGATTGCGCTGA
TTAACGACCGTTGGTAGGCG
TTAACGACCGAGCTAAGGTA
TTAACGACCGTCGTAGAGAA
TTAACGACCGTGATGGCCTT
TTAACGACCGTGGAAGTACC
TTAACGACCGCTCCAAGGAT
TTAACGACCGAGATATATCG
TTAACGACCGCATGCTGGTT
TTAACGACCGTCCTCGAGTC
TTAACGACCGGCAAGGAATA
TTAACGACCGGGCATAGCTT
TTAACGACCGCTACGGTAGC
TTAACGACCGAGTAAGCATA
TTAACGACCGCGCCTCGAAC
TTAACGACCGTTAGGATCTA
TTAACGACCGACTACTGAAG
TTAACGACCGAATCTGGAGT
GATCCGCCATTTCTCGCATG
GATCCGCCATTCCTACCAGT
GATCCGCCATGCGTTGGAGC
GATCCGCCATGATCTTACGC
GATCCGCCATCTGATGGTCA
GATCCGCCATCCGAGAATCC
GATCCGCCATGCCGCAACGA
GATCCGCCATTGAGTCTGGC
GATCCGCCATTGCGGACCTA
GATCCGCCATACCTCGTTGA
GATCCGCCATACGGAGGCGG
GATCCGCCATTAGATCTACT
GATCCGCCATAATTAAGACT
GATCCGCCATCCATTGCGTT
GATCCGCCATTTATTCATTC
GATCCGCCATATCTCCGAAC
GATCCGCCATTTGACTTCAG
GATCCGCCATGGCAGGTATT
GATCCGCCATAGAGCTATAA
GATCCGCCATCTAAGAGAAG
GATCCGCCATACTCAATAGG
GATCCGCCATCTTGCGCCGC
GATCCGCCATAATCGTAGCG
GATCCGCCATGGTACTGCCT
GATCCGCCATTAGAATTAAC
GATCCGCCATGCCATTCTCC
GATCCGCCATTGCCGGCAGA
GATCCGCCATTTACCGAGGC
GATCCGCCATATCATATTAG
GATCCGCCATTGGTCAGCCA
GATCCGCCATACTATGCAAT
GATCCGCCATCGACGCGACT
GATCCGCCATGATACGGAAC
GATCCGCCATTTATCCGGAT
GATCCGCCATTAGAGTAATA
GATCCGCCATGCAGGTCCGT
GATCCGCCATTCGGCCTTAC
GATCCGCCATAGAACGTCTC
GATCCGCCATCCAGTTCCAA
GATCCGCCATGGCGTTAAGG
GATCCGCCATACTTAACCTT
GATCCGCCATCAACCGCTAA
GATCCGCCATGACCTTGATA
GATCCGCCATTCTGATACCA
GATCCGCCATGAAGATCGAG
GATCCGCCATAGGAGCGGTA
GATCCGCCATAAGAAGCTAG
GATCCGCCATTCCGGCCTCG
GATCCGCCATAGAGAAGGTT
GATCCGCCATCATACTCCGA
GATCCGCCATGCTAACTTGC
GATCCGCCATAATCCATCTT
GATCCGCCATGGCTGAGCTC
GATCCGCCATCCGATTCCTG
GATCCGCCATACCGCCAACC
GATCCGCCATTGGCCTGAAG
GATCCGCCATAACCTCATTC
GATCCGCCATATAAGGAGCA
GATCCGCCATCGAACGCCGG
GATCCGCCATGGTATGCTTG
GATCCGCCATAACCTGCGTA
GATCCGCCATGGCAGACGCC
GATCCGCCATTAGCCGTCAT
GATCCGCCATCCTGGAAGAG
GATCCGCCATGGAGGTTCTA
GATCCGCCATCTAGTAGTCT
GATCCGCCATATCATCAACG
GATCCGCCATACGCGAGATT
GATCCGCCATGAAGAGGCAT
GATCCGCCATGGTATCCGCC
GATCCGCCATAACTAGGCGC
GATCCGCCATTCGCTAAGCA
GATCCGCCATTATATACTAA
GATCCGCCATACTTGCTAGA
GATCCGCCATAACCATTGGA
GATCCGCCATTCGCGGTTGG
GATCCGCCATCGTAGTTACC
GATCCGCCATTCCAATCATC
GATCCGCCATAATCGATAAT
GATCCGCCATCCATTATCTA
GATCCGCCATTCAACGTAAG
GATCCGCCATTCTAATAGTA
GATCCGCCATAACCGCTGGT
GATCCGCCATGATCGCTTCT
GATCCGCCATCTAACTAGAT
GATCCGCCATGCTGGAACTT
GATCCGCCATAGGTTAGTTC
GATCCGCCATCATTCGACGG
GATCCGCCATCATTCAATCA
GATCCGCCATCGGATTAGAA
GATCCGCCATATCGGCTATC
GATCCGCCATCCTTGATCGT
GATCCGCCATACGAAGTCAA
GATCCGCCATTTACCTCGAC
GATCCGCCATGGAGGATAGC
GATCCGCCATGGCTCTCTAT
GATCCGCCATGGTTGGCGAC
GATCCGCCATGTAGATGCGC
GATCCGCCATAGGACTGCGA
GATCCGCCATGAGGCTTATT
GATCCGCCATACGGAGAATA
GATCCGCCATGACGAGGTTG
GATCCGCCATTTCTCTGAGA
GATCCGCCATTAGAATAGCC
GATCCGCCATTGGCAGAAGT
GATCCGCCATCGAAGGCATG
GATCCGCCATAGCGATCCGC
GATCCGCCATATGAGTTCTC
GATCCGCCATGTAGATCGTT
GATCCGCCATTCGGTAAGGC
GATCCGCCATACTCGACGCC
GATCCGCCATCGCCAGGCAT
GATCCGCCATATTAACTTAA
GATCCGCCATCTGGTTGGTT
GATCCGCCATCCTGCATCAA
GATCCGCCATGCTCGAATCA
GATCCGCCATCTTCATTAGA
GATCCGCCATAATTGAGAGA
GATCCGCCATACGCTTCTCT
GATCCGCCATCCATCGGACC
GATCCGCCATGAGGTCGGTT
GATCCGCCATACGATAGACT
GATCCGCCATCCTATCATAA
GATCCGCCATAATACCAGTT
GATCCGCCATCGTATTGAGA
GATCCGCCATCCGCGCAGGT
GATCCGCCATTCTGACGAGG
GATCCGCCATGGCTCGAGAT
GATCCGCCATAATCGAACTC
GATCCGCCATGTAGTTGGAT
GATCCGCCATATATGCCATC
GATCCGCCATGGCATCTACC
GATCCGCCATACGCGCTCCT
GATCCGCCATGCGGCCAATC
GATCCGCCATAATCCGGTCA
GATCCGCCATGCGGTTATTG
GATCCGCCATTAGCCAGCAA
GATCCGCCATACTCTACTGG
GATCCGCCATGATTCCGGAA
GATCCGCCATTCCTCTCCGT
GATCCGCCATGGACGACGCA
GATCCGCCATCCTAAGCGGT
GATCCGCCATAAGTACGTTA
GATCCGCCATTTCTCTACTA
GATCCGCCATAGCGTCGTAT
GATCCGCCATACGCGTATCG
GATCCGCCATCTATTAACCA
GATCCGCCATCATCCAGCCA
GATCCGCCATTCGGCGTCGT
GATCCGCCATCCTGAGAGCA
GATCCGCCATTGGCATAACG
GATCCGCCATATAACCGTTC
GATCCGCCATCGTCTATGAA
GATCCGCCATCGTAAGGAGT
GATCCGCCATGAATGAGGAG
GATCCGCCATCCAGGCTCTT
GATCCGCCATGACCAATGCG
GATCCGCCATCATGACTCAA
GATCCGCCATGATCCAGCGT
GATCCGCCATGGCTGCCTTA
GATCCGCCATGCCTGATATA
GATCCGCCATACCAGTATAA
GATCCGCCATTCTCTCATCC
GATCCGCCATAGGTCTATGG
GATCCGCCATCGAATCTCCT
GATCCGCCATAAGCATCCTA
GATCCGCCATAGGCCGGTAA
GATCCGCCATATCCATCAGG
GATCCGCCATAGGTAGAGCT
GATCCGCCATACTCCGCCAA
GATCCGCCATTGAGACTCTA
GATCCGCCATTTCTATAGAG
GATCCGCCATGCCTCAGCAT
GATCCGCCATTCCGCCGGTC
GATCCGCCATTTCGCTGCCT
GATCCGCCATAGCAAGAACC
GATCCGCCATGGCTATTCGA
GATCCGCCATCTGAAGAGAC
GATCCGCCATGCCATCAACT
GATCCGCCATCTCGGAGCAA
GATCCGCCATTTGCAGCATT
GATCCGCCATACGTTGAATG
GATCCGCCATGCGGAGTCGA
GATCCGCCATTCTAGTCAAG
GATCCGCCATATCTAGGTTC
GATCCGCCATTGCCTAACTT
GATCCGCCATGGATTCTATC
GATCCGCCATTTGATATGAA
GATCCGCCATTCTATCGGTA
GATCCGCCATGGCTTCTGGA
GATCCGCCATACTGGTAGAT
GATCCGCCATGGCGGTTGAC
GATCCGCCATCGGTCAAGAA
GATCCGCCATCGCTCCTAAC
GATCCGCCATATCCATGACT
GATCCGCCATAACCTGGTCT
GATCCGCCATACCGAAGACC
GATCCGCCATGGTACCGGCA
GATCCGCCATAAGCCAGTTA
GATCCGCCATTCTTGCCGAC
GATCCGCCATAAGACCGTTG
GATCCGCCATAGGTTAGCAT
GATCCGCCATTTCGCCTCCA
GATCCGCCATAGAGCCAAGG
GATCCGCCATAATACCATCC
GATCCGCCATAGCTCTCCTC
GATCCGCCATCTTGATTGCC
GATCCGCCATAGCTTATCCG
GATCCGCCATAAGAATCTGA
GATCCGCCATCATCTCTGCA
GATCCGCCATACCTGGCCAA
GATCCGCCATTAACTGGTTA
GATCCGCCATTTGCTAACGG
GATCCGCCATACTAGAGAGT
GATCCGCCATAATGCCGCTT
GATCCGCCATTATAGACGCA
GATCCGCCATTCAATCGCAT
GATCCGCCATTTCTTAATAA
GATCCGCCATGTCCTAGAGG
GATCCGCCATATATTGATAC
GATCCGCCATCCGCTGCCAG
GATCCGCCATCCTAGTACGT
GATCCGCCATCAATTACCGT
GATCCGCCATGGCCGTAGTC
GATCCGCCATCGATTACGGC
GATCCGCCATTAATGAACGA
GATCCGCCATCCGTTCCTTA
GATCCGCCATGGTACCATAT
GATCCGCCATCCGATTCGCA
GATCCGCCATATGGCTCTGC
GATCCGCCATGTATAATACG
GATCCGCCATATCAGCAAGT
GATCCGCCATGGCGAACTCG
GATCCGCCATTTAATTGAAT
GATCCGCCATTTAGGACCGG
GATCCGCCATAAGTAAGAGC
GATCCGCCATCCTTGGTCCA
GATCCGCCATCATCAGAATG
GATCCGCCATTTATAGCAGA
GATCCGCCATTTACTTGGAA
GATCCGCCATGCTCAGCCGG
GATCCGCCATACGTCCGCAG
GATCCGCCATTTGACTGACG
GATCCGCCATTTGCGAGGCA
GATCCGCCATTTCCAACCGC
GATCCGCCATTAACCTTCGG
GATCCGCCATTCAAGCCGAT
GATCCGCCATCTTGCAACCT
GATCCGCCATCCATCGCGAA
GATCCGCCATTAGACTTCTT
GATCCGCCATGTCCTTAAGA
GATCCGCCATAGTAACGGTC
GATCCGCCATGTTCGTCAGA
GATCCGCCATCGCCTAATGC
GATCCGCCATACCGGAATTA
GATCCGCCATTAGGCCATAG
GATCCGCCATTAACTCTTAG
GATCCGCCATTATGAGTTAA
GATCCGCCATTATCATGATC
GATCCGCCATGAGCATATGG
GATCCGCCATTAACGATCCA
GATCCGCCATCGGCGTAACT
GATCCGCCATCGTCGCAGCC
GATCCGCCATGTAGCTCCAT
GATCCGCCATTTGCCTTGGC
GATCCGCCATTGCTAATTCT
GATCCGCCATGTCCTACTTG
GATCCGCCATGGTAGGTTAG
GATCCGCCATGAGCATCATT
GATCCGCCATCCGCTCCGGC
GATCCGCCATTTCTTCCGGT
GATCCGCCATAGGAGAGAAC
GATCCGCCATTAACTCAATT
GATCCGCCATACTATAGGTT
GATCCGCCATCAAGATGCCG
GATCCGCCATAACGTCTAGT
GATCCGCCATAGGTATACTC
GATCCGCCATTTCATAGGAC
GATCCGCCATGGAGGCCTCC
GATCCGCCATTTCAATATAA
GATCCGCCATACGTCATATA
GATCCGCCATTTGACCAGGA
GATCCGCCATCGGTTGCGCG
GATCCGCCATCAAGGAGGTC
GATCCGCCATTTACGATGAA
GATCCGCCATTTGCTGGCAT
GATCCGCCATGAGGCATCAA
GATCCGCCATATTCGACCAA
GATCCGCCATGCCGTATGCT
GATCCGCCATCTGAACTGGT
GATCCGCCATCATAACCAGC
GATCCGCCATAAGTTGCCAT
GATCCGCCATAGGCCGCTCG
GATCCGCCATAGGTAATAGG
GATCCGCCATGTACTAGTAA
GATCCGCCATGCGCGGTAGT
GATCCGCCATCTGGATTAGT
GATCCGCCATTTGGATCCTT
GATCCGCCATTTGGAATCTC
GATCCGCCATACCTGGACGC
GATCCGCCATCCTGACGTTC
GATCCGCCATGCGTTCAGCT
GATCCGCCATTTAGCAATAA
GATCCGCCATTTGATGCTAT
GATCCGCCATCTCTGCGGCA
GATCCGCCATAATAATACCA
GATCCGCCATACGCCGTTCA
GATCCGCCATTTCGCTTACG
GATCCGCCATTACGGCTACG
GATCCGCCATTTCTTATCGA
GATCCGCCATTTCCATGGCA
GATCCGCCATAAGTAGTCAG
GATCCGCCATTCAGCTCTAA
GATCCGCCATCGAATAGATG
GATCCGCCATCGGAGATCCG
GATCCGCCATACCGCAGAAT
GATCCGCCATTCTCCTATAA
GATCCGCCATCAACCTATAT
GATCCGCCATAGTCGAGAAG
GATCCGCCATAAGACGGCCA
GATCCGCCATGCCAACGCCA
GATCCGCCATTCTACCATTA
GATCCGCCATCTTGCGGTCT
GATCCGCCATTTACGTATAC
GATCCGCCATCGATTGGTTA
GATCCGCCATACTTAACTAG
GATCCGCCATGCAGACCGGT
GATCCGCCATTGAGTCCAGA
GATCCGCCATTGGAGAATTC
GATCCGCCATACCAGCCTTA
GATCCGCCATGGCGAGCTTA
GATCCGCCATTCGAGGAGTA
GATCCGCCATCCTTACTCCT
GATCCGCCATTCAGACGAAC
GATCCGCCATCCGTCCAGTA
GATCCGCCATGTTCCGCTAA
GATCCGCCATCAGATTCGAT
GATCCGCCATTGCATATAAC
GATCCGCCATTAGGCAGATA
GATCCGCCATTATGCCGAGT
GATCCGCCATATAGTCGTAG
GATCCGCCATGGATGCAGCA
GATCCGCCATCCGCTATATT
GATCCGCCATATCGAGTCGC
GATCCGCCATGCGACGCAGA
GATCCGCCATAATGGTCGAC
GATCCGCCATTGGAACTAGA
GATCCGCCATGTCCAACTCA
GATCCGCCATGTTATGGATC
GATCCGCCATTTATAAGAAC
GATCCGCCATCAAGCTTCAT
GATCCGCCATCTGATTAAGA
GATCCGCCATTACTTACTTA
GATCCGCCATGGATCTGCAG
GATCCGCCATATGCAATATG
GATCCGCCATTTCCTAGACC
GATCCGCCATACTGCCGATA
GATCCGCCATTCCAGAAGGT
GATCCGCCATTTCAAGACCA
GATCCGCCATTATTACTCAT
GATCCGCCATAACTGATCTT
GATCCGCCATCCGCGGACCG
GATCCGCCATAATACGCAGG
GATCCGCCATGGTCGCGTCA
GATCCGCCATAATTATCAGC
GATCCGCCATCAGCTATCGT
GATCCGCCATATTGCGCTGA
GATCCGCCATTTGGTAGGCG
GATCCGCCATAGCTAAGGTA
GATCCGCCATTCGTAGAGAA
GATCCGCCATTGATGGCCTT
GATCCGCCATTGGAAGTACC
GATCCGCCATCTCCAAGGAT
GATCCGCCATAGATATATCG
GATCCGCCATCATGCTGGTT
GATCCGCCATTCCTCGAGTC
GATCCGCCATGCAAGGAATA
GATCCGCCATGGCATAGCTT
GATCCGCCATCTACGGTAGC
GATCCGCCATAGTAAGCATA
GATCCGCCATCGCCTCGAAC
GATCCGCCATTTAGGATCTA
GATCCGCCATACTACTGAAG
GATCCGCCATAATCTGGAGT
CTGATCAGAGTTCTCGCATG
CTGATCAGAGTCCTACCAGT
CTGATCAGAGGCGTTGGAGC
CTGATCAGAGGATCTTACGC
CTGATCAGAGCTGATGGTCA
CTGATCAGAGCCGAGAATCC
CTGATCAGAGGCCGCAACGA
CTGATCAGAGTGAGTCTGGC
CTGATCAGAGTGCGGACCTA
CTGATCAGAGACCTCGTTGA
CTGATCAGAGACGGAGGCGG
CTGATCAGAGTAGATCTACT
CTGATCAGAGAATTAAGACT
CTGATCAGAGCCATTGCGTT
CTGATCAGAGTTATTCATTC
CTGATCAGAGATCTCCGAAC
CTGATCAGAGTTGACTTCAG
CTGATCAGAGGGCAGGTATT
CTGATCAGAGAGAGCTATAA
CTGATCAGAGCTAAGAGAAG
CTGATCAGAGACTCAATAGG
CTGATCAGAGCTTGCGCCGC
CTGATCAGAGAATCGTAGCG
CTGATCAGAGGGTACTGCCT
CTGATCAGAGTAGAATTAAC
CTGATCAGAGGCCATTCTCC
CTGATCAGAGTGCCGGCAGA
CTGATCAGAGTTACCGAGGC
CTGATCAGAGATCATATTAG
CTGATCAGAGTGGTCAGCCA
CTGATCAGAGACTATGCAAT
CTGATCAGAGCGACGCGACT
CTGATCAGAGGATACGGAAC
CTGATCAGAGTTATCCGGAT
CTGATCAGAGTAGAGTAATA
CTGATCAGAGGCAGGTCCGT
CTGATCAGAGTCGGCCTTAC
CTGATCAGAGAGAACGTCTC
CTGATCAGAGCCAGTTCCAA
CTGATCAGAGGGCGTTAAGG
CTGATCAGAGACTTAACCTT
CTGATCAGAGCAACCGCTAA
CTGATCAGAGGACCTTGATA
CTGATCAGAGTCTGATACCA
CTGATCAGAGGAAGATCGAG
CTGATCAGAGAGGAGCGGTA
CTGATCAGAGAAGAAGCTAG
CTGATCAGAGTCCGGCCTCG
CTGATCAGAGAGAGAAGGTT
CTGATCAGAGCATACTCCGA
CTGATCAGAGGCTAACTTGC
CTGATCAGAGAATCCATCTT
CTGATCAGAGGGCTGAGCTC
CTGATCAGAGCCGATTCCTG
CTGATCAGAGACCGCCAACC
CTGATCAGAGTGGCCTGAAG
CTGATCAGAGAACCTCATTC
CTGATCAGAGATAAGGAGCA
CTGATCAGAGCGAACGCCGG
CTGATCAGAGGGTATGCTTG
CTGATCAGAGAACCTGCGTA
CTGATCAGAGGGCAGACGCC
CTGATCAGAGTAGCCGTCAT
CTGATCAGAGCCTGGAAGAG
CTGATCAGAGGGAGGTTCTA
CTGATCAGAGCTAGTAGTCT
CTGATCAGAGATCATCAACG
CTGATCAGAGACGCGAGATT
CTGATCAGAGGAAGAGGCAT
CTGATCAGAGGGTATCCGCC
CTGATCAGAGAACTAGGCGC
CTGATCAGAGTCGCTAAGCA
CTGATCAGAGTATATACTAA
CTGATCAGAGACTTGCTAGA
CTGATCAGAGAACCATTGGA
CTGATCAGAGTCGCGGTTGG
CTGATCAGAGCGTAGTTACC
CTGATCAGAGTCCAATCATC
CTGATCAGAGAATCGATAAT
CTGATCAGAGCCATTATCTA
CTGATCAGAGTCAACGTAAG
CTGATCAGAGTCTAATAGTA
CTGATCAGAGAACCGCTGGT
CTGATCAGAGGATCGCTTCT
CTGATCAGAGCTAACTAGAT
CTGATCAGAGGCTGGAACTT
CTGATCAGAGAGGTTAGTTC
CTGATCAGAGCATTCGACGG
CTGATCAGAGCATTCAATCA
CTGATCAGAGCGGATTAGAA
CTGATCAGAGATCGGCTATC
CTGATCAGAGCCTTGATCGT
CTGATCAGAGACGAAGTCAA
CTGATCAGAGTTACCTCGAC
CTGATCAGAGGGAGGATAGC
CTGATCAGAGGGCTCTCTAT
CTGATCAGAGGGTTGGCGAC
CTGATCAGAGGTAGATGCGC
CTGATCAGAGAGGACTGCGA
CTGATCAGAGGAGGCTTATT
CTGATCAGAGACGGAGAATA
CTGATCAGAGGACGAGGTTG
CTGATCAGAGTTCTCTGAGA
CTGATCAGAGTAGAATAGCC
CTGATCAGAGTGGCAGAAGT
CTGATCAGAGCGAAGGCATG
CTGATCAGAGAGCGATCCGC
CTGATCAGAGATGAGTTCTC
CTGATCAGAGGTAGATCGTT
CTGATCAGAGTCGGTAAGGC
CTGATCAGAGACTCGACGCC
CTGATCAGAGCGCCAGGCAT
CTGATCAGAGATTAACTTAA
CTGATCAGAGCTGGTTGGTT
CTGATCAGAGCCTGCATCAA
CTGATCAGAGGCTCGAATCA
CTGATCAGAGCTTCATTAGA
CTGATCAGAGAATTGAGAGA
CTGATCAGAGACGCTTCTCT
CTGATCAGAGCCATCGGACC
CTGATCAGAGGAGGTCGGTT
CTGATCAGAGACGATAGACT
CTGATCAGAGCCTATCATAA
CTGATCAGAGAATACCAGTT
CTGATCAGAGCGTATTGAGA
CTGATCAGAGCCGCGCAGGT
CTGATCAGAGTCTGACGAGG
CTGATCAGAGGGCTCGAGAT
CTGATCAGAGAATCGAACTC
CTGATCAGAGGTAGTTGGAT
CTGATCAGAGATATGCCATC
CTGATCAGAGGGCATCTACC
CTGATCAGAGACGCGCTCCT
CTGATCAGAGGCGGCCAATC
CTGATCAGAGAATCCGGTCA
CTGATCAGAGGCGGTTATTG
CTGATCAGAGTAGCCAGCAA
CTGATCAGAGACTCTACTGG
CTGATCAGAGGATTCCGGAA
CTGATCAGAGTCCTCTCCGT
CTGATCAGAGGGACGACGCA
CTGATCAGAGCCTAAGCGGT
CTGATCAGAGAAGTACGTTA
CTGATCAGAGTTCTCTACTA
CTGATCAGAGAGCGTCGTAT
CTGATCAGAGACGCGTATCG
CTGATCAGAGCTATTAACCA
CTGATCAGAGCATCCAGCCA
CTGATCAGAGTCGGCGTCGT
CTGATCAGAGCCTGAGAGCA
CTGATCAGAGTGGCATAACG
CTGATCAGAGATAACCGTTC
CTGATCAGAGCGTCTATGAA
CTGATCAGAGCGTAAGGAGT
CTGATCAGAGGAATGAGGAG
CTGATCAGAGCCAGGCTCTT
CTGATCAGAGGACCAATGCG
CTGATCAGAGCATGACTCAA
CTGATCAGAGGATCCAGCGT
CTGATCAGAGGGCTGCCTTA
CTGATCAGAGGCCTGATATA
CTGATCAGAGACCAGTATAA
CTGATCAGAGTCTCTCATCC
CTGATCAGAGAGGTCTATGG
CTGATCAGAGCGAATCTCCT
CTGATCAGAGAAGCATCCTA
CTGATCAGAGAGGCCGGTAA
CTGATCAGAGATCCATCAGG
CTGATCAGAGAGGTAGAGCT
CTGATCAGAGACTCCGCCAA
CTGATCAGAGTGAGACTCTA
CTGATCAGAGTTCTATAGAG
CTGATCAGAGGCCTCAGCAT
CTGATCAGAGTCCGCCGGTC
CTGATCAGAGTTCGCTGCCT
CTGATCAGAGAGCAAGAACC
CTGATCAGAGGGCTATTCGA
CTGATCAGAGCTGAAGAGAC
CTGATCAGAGGCCATCAACT
CTGATCAGAGCTCGGAGCAA
CTGATCAGAGTTGCAGCATT
CTGATCAGAGACGTTGAATG
CTGATCAGAGGCGGAGTCGA
CTGATCAGAGTCTAGTCAAG
CTGATCAGAGATCTAGGTTC
CTGATCAGAGTGCCTAACTT
CTGATCAGAGGGATTCTATC
CTGATCAGAGTTGATATGAA
CTGATCAGAGTCTATCGGTA
CTGATCAGAGGGCTTCTGGA
CTGATCAGAGACTGGTAGAT
CTGATCAGAGGGCGGTTGAC
CTGATCAGAGCGGTCAAGAA
CTGATCAGAGCGCTCCTAAC
CTGATCAGAGATCCATGACT
CTGATCAGAGAACCTGGTCT
CTGATCAGAGACCGAAGACC
CTGATCAGAGGGTACCGGCA
CTGATCAGAGAAGCCAGTTA
CTGATCAGAGTCTTGCCGAC
CTGATCAGAGAAGACCGTTG
CTGATCAGAGAGGTTAGCAT
CTGATCAGAGTTCGCCTCCA
CTGATCAGAGAGAGCCAAGG
CTGATCAGAGAATACCATCC
CTGATCAGAGAGCTCTCCTC
CTGATCAGAGCTTGATTGCC
CTGATCAGAGAGCTTATCCG
CTGATCAGAGAAGAATCTGA
CTGATCAGAGCATCTCTGCA
CTGATCAGAGACCTGGCCAA
CTGATCAGAGTAACTGGTTA
CTGATCAGAGTTGCTAACGG
CTGATCAGAGACTAGAGAGT
CTGATCAGAGAATGCCGCTT
CTGATCAGAGTATAGACGCA
CTGATCAGAGTCAATCGCAT
CTGATCAGAGTTCTTAATAA
CTGATCAGAGGTCCTAGAGG
CTGATCAGAGATATTGATAC
CTGATCAGAGCCGCTGCCAG
CTGATCAGAGCCTAGTACGT
CTGATCAGAGCAATTACCGT
CTGATCAGAGGGCCGTAGTC
CTGATCAGAGCGATTACGGC
CTGATCAGAGTAATGAACGA
CTGATCAGAGCCGTTCCTTA
CTGATCAGAGGGTACCATAT
CTGATCAGAGCCGATTCGCA
CTGATCAGAGATGGCTCTGC
CTGATCAGAGGTATAATACG
CTGATCAGAGATCAGCAAGT
CTGATCAGAGGGCGAACTCG
CTGATCAGAGTTAATTGAAT
CTGATCAGAGTTAGGACCGG
CTGATCAGAGAAGTAAGAGC
CTGATCAGAGCCTTGGTCCA
CTGATCAGAGCATCAGAATG
CTGATCAGAGTTATAGCAGA
CTGATCAGAGTTACTTGGAA
CTGATCAGAGGCTCAGCCGG
CTGATCAGAGACGTCCGCAG
CTGATCAGAGTTGACTGACG
CTGATCAGAGTTGCGAGGCA
CTGATCAGAGTTCCAACCGC
CTGATCAGAGTAACCTTCGG
CTGATCAGAGTCAAGCCGAT
CTGATCAGAGCTTGCAACCT
CTGATCAGAGCCATCGCGAA
CTGATCAGAGTAGACTTCTT
CTGATCAGAGGTCCTTAAGA
CTGATCAGAGAGTAACGGTC
CTGATCAGAGGTTCGTCAGA
CTGATCAGAGCGCCTAATGC
CTGATCAGAGACCGGAATTA
CTGATCAGAGTAGGCCATAG
CTGATCAGAGTAACTCTTAG
CTGATCAGAGTATGAGTTAA
CTGATCAGAGTATCATGATC
CTGATCAGAGGAGCATATGG
CTGATCAGAGTAACGATCCA
CTGATCAGAGCGGCGTAACT
CTGATCAGAGCGTCGCAGCC
CTGATCAGAGGTAGCTCCAT
CTGATCAGAGTTGCCTTGGC
CTGATCAGAGTGCTAATTCT
CTGATCAGAGGTCCTACTTG
CTGATCAGAGGGTAGGTTAG
CTGATCAGAGGAGCATCATT
CTGATCAGAGCCGCTCCGGC
CTGATCAGAGTTCTTCCGGT
CTGATCAGAGAGGAGAGAAC
CTGATCAGAGTAACTCAATT
CTGATCAGAGACTATAGGTT
CTGATCAGAGCAAGATGCCG
CTGATCAGAGAACGTCTAGT
CTGATCAGAGAGGTATACTC
CTGATCAGAGTTCATAGGAC
CTGATCAGAGGGAGGCCTCC
CTGATCAGAGTTCAATATAA
CTGATCAGAGACGTCATATA
CTGATCAGAGTTGACCAGGA
CTGATCAGAGCGGTTGCGCG
CTGATCAGAGCAAGGAGGTC
CTGATCAGAGTTACGATGAA
CTGATCAGAGTTGCTGGCAT
CTGATCAGAGGAGGCATCAA
CTGATCAGAGATTCGACCAA
CTGATCAGAGGCCGTATGCT
CTGATCAGAGCTGAACTGGT
CTGATCAGAGCATAACCAGC
CTGATCAGAGAAGTTGCCAT
CTGATCAGAGAGGCCGCTCG
CTGATCAGAGAGGTAATAGG
CTGATCAGAGGTACTAGTAA
CTGATCAGAGGCGCGGTAGT
CTGATCAGAGCTGGATTAGT
CTGATCAGAGTTGGATCCTT
CTGATCAGAGTTGGAATCTC
CTGATCAGAGACCTGGACGC
CTGATCAGAGCCTGACGTTC
CTGATCAGAGGCGTTCAGCT
CTGATCAGAGTTAGCAATAA
CTGATCAGAGTTGATGCTAT
CTGATCAGAGCTCTGCGGCA
CTGATCAGAGAATAATACCA
CTGATCAGAGACGCCGTTCA
CTGATCAGAGTTCGCTTACG
CTGATCAGAGTACGGCTACG
CTGATCAGAGTTCTTATCGA
CTGATCAGAGTTCCATGGCA
CTGATCAGAGAAGTAGTCAG
CTGATCAGAGTCAGCTCTAA
CTGATCAGAGCGAATAGATG
CTGATCAGAGCGGAGATCCG
CTGATCAGAGACCGCAGAAT
CTGATCAGAGTCTCCTATAA
CTGATCAGAGCAACCTATAT
CTGATCAGAGAGTCGAGAAG
CTGATCAGAGAAGACGGCCA
CTGATCAGAGGCCAACGCCA
CTGATCAGAGTCTACCATTA
CTGATCAGAGCTTGCGGTCT
CTGATCAGAGTTACGTATAC
CTGATCAGAGCGATTGGTTA
CTGATCAGAGACTTAACTAG
CTGATCAGAGGCAGACCGGT
CTGATCAGAGTGAGTCCAGA
CTGATCAGAGTGGAGAATTC
CTGATCAGAGACCAGCCTTA
CTGATCAGAGGGCGAGCTTA
CTGATCAGAGTCGAGGAGTA
CTGATCAGAGCCTTACTCCT
CTGATCAGAGTCAGACGAAC
CTGATCAGAGCCGTCCAGTA
CTGATCAGAGGTTCCGCTAA
CTGATCAGAGCAGATTCGAT
CTGATCAGAGTGCATATAAC
CTGATCAGAGTAGGCAGATA
CTGATCAGAGTATGCCGAGT
CTGATCAGAGATAGTCGTAG
CTGATCAGAGGGATGCAGCA
CTGATCAGAGCCGCTATATT
CTGATCAGAGATCGAGTCGC
CTGATCAGAGGCGACGCAGA
CTGATCAGAGAATGGTCGAC
CTGATCAGAGTGGAACTAGA
CTGATCAGAGGTCCAACTCA
CTGATCAGAGGTTATGGATC
CTGATCAGAGTTATAAGAAC
CTGATCAGAGCAAGCTTCAT
CTGATCAGAGCTGATTAAGA
CTGATCAGAGTACTTACTTA
CTGATCAGAGGGATCTGCAG
CTGATCAGAGATGCAATATG
CTGATCAGAGTTCCTAGACC
CTGATCAGAGACTGCCGATA
CTGATCAGAGTCCAGAAGGT
CTGATCAGAGTTCAAGACCA
CTGATCAGAGTATTACTCAT
CTGATCAGAGAACTGATCTT
CTGATCAGAGCCGCGGACCG
CTGATCAGAGAATACGCAGG
CTGATCAGAGGGTCGCGTCA
CTGATCAGAGAATTATCAGC
CTGATCAGAGCAGCTATCGT
CTGATCAGAGATTGCGCTGA
CTGATCAGAGTTGGTAGGCG
CTGATCAGAGAGCTAAGGTA
CTGATCAGAGTCGTAGAGAA
CTGATCAGAGTGATGGCCTT
CTGATCAGAGTGGAAGTACC
CTGATCAGAGCTCCAAGGAT
CTGATCAGAGAGATATATCG
CTGATCAGAGCATGCTGGTT
CTGATCAGAGTCCTCGAGTC
CTGATCAGAGGCAAGGAATA
CTGATCAGAGGGCATAGCTT
CTGATCAGAGCTACGGTAGC
CTGATCAGAGAGTAAGCATA
CTGATCAGAGCGCCTCGAAC
CTGATCAGAGTTAGGATCTA
CTGATCAGAGACTACTGAAG
CTGATCAGAGAATCTGGAGT
CGGACTGGCCTTCTCGCATG
CGGACTGGCCTCCTACCAGT
CGGACTGGCCGCGTTGGAGC
CGGACTGGCCGATCTTACGC
CGGACTGGCCCTGATGGTCA
CGGACTGGCCCCGAGAATCC
CGGACTGGCCGCCGCAACGA
CGGACTGGCCTGAGTCTGGC
CGGACTGGCCTGCGGACCTA
CGGACTGGCCACCTCGTTGA
CGGACTGGCCACGGAGGCGG
CGGACTGGCCTAGATCTACT
CGGACTGGCCAATTAAGACT
CGGACTGGCCCCATTGCGTT
CGGACTGGCCTTATTCATTC
CGGACTGGCCATCTCCGAAC
CGGACTGGCCTTGACTTCAG
CGGACTGGCCGGCAGGTATT
CGGACTGGCCAGAGCTATAA
CGGACTGGCCCTAAGAGAAG
CGGACTGGCCACTCAATAGG
CGGACTGGCCCTTGCGCCGC
CGGACTGGCCAATCGTAGCG
CGGACTGGCCGGTACTGCCT
CGGACTGGCCTAGAATTAAC
CGGACTGGCCGCCATTCTCC
CGGACTGGCCTGCCGGCAGA
CGGACTGGCCTTACCGAGGC
CGGACTGGCCATCATATTAG
CGGACTGGCCTGGTCAGCCA
CGGACTGGCCACTATGCAAT
CGGACTGGCCCGACGCGACT
CGGACTGGCCGATACGGAAC
CGGACTGGCCTTATCCGGAT
CGGACTGGCCTAGAGTAATA
CGGACTGGCCGCAGGTCCGT
CGGACTGGCCTCGGCCTTAC
CGGACTGGCCAGAACGTCTC
CGGACTGGCCCCAGTTCCAA
CGGACTGGCCGGCGTTAAGG
CGGACTGGCCACTTAACCTT
CGGACTGGCCCAACCGCTAA
CGGACTGGCCGACCTTGATA
CGGACTGGCCTCTGATACCA
CGGACTGGCCGAAGATCGAG
CGGACTGGCCAGGAGCGGTA
CGGACTGGCCAAGAAGCTAG
CGGACTGGCCTCCGGCCTCG
CGGACTGGCCAGAGAAGGTT
CGGACTGGCCCATACTCCGA
CGGACTGGCCGCTAACTTGC
CGGACTGGCCAATCCATCTT
CGGACTGGCCGGCTGAGCTC
CGGACTGGCCCCGATTCCTG
CGGACTGGCCACCGCCAACC
CGGACTGGCCTGGCCTGAAG
CGGACTGGCCAACCTCATTC
CGGACTGGCCATAAGGAGCA
CGGACTGGCCCGAACGCCGG
CGGACTGGCCGGTATGCTTG
CGGACTGGCCAACCTGCGTA
CGGACTGGCCGGCAGACGCC
CGGACTGGCCTAGCCGTCAT
CGGACTGGCCCCTGGAAGAG
CGGACTGGCCGGAGGTTCTA
CGGACTGGCCCTAGTAGTCT
CGGACTGGCCATCATCAACG
CGGACTGGCCACGCGAGATT
CGGACTGGCCGAAGAGGCAT
CGGACTGGCCGGTATCCGCC
CGGACTGGCCAACTAGGCGC
CGGACTGGCCTCGCTAAGCA
CGGACTGGCCTATATACTAA
CGGACTGGCCACTTGCTAGA
CGGACTGGCCAACCATTGGA
CGGACTGGCCTCGCGGTTGG
CGGACTGGCCCGTAGTTACC
CGGACTGGCCTCCAATCATC
CGGACTGGCCAATCGATAAT
CGGACTGGCCCCATTATCTA
CGGACTGGCCTCAACGTAAG
CGGACTGGCCTCTAATAGTA
CGGACTGGCCAACCGCTGGT
CGGACTGGCCGATCGCTTCT
CGGACTGGCCCTAACTAGAT
CGGACTGGCCGCTGGAACTT
CGGACTGGCCAGGTTAGTTC
CGGACTGGCCCATTCGACGG
CGGACTGGCCCATTCAATCA
CGGACTGGCCCGGATTAGAA
CGGACTGGCCATCGGCTATC
CGGACTGGCCCCTTGATCGT
CGGACTGGCCACGAAGTCAA
CGGACTGGCCTTACCTCGAC
CGGACTGGCCGGAGGATAGC
CGGACTGGCCGGCTCTCTAT
CGGACTGGCCGGTTGGCGAC
CGGACTGGCCGTAGATGCGC
CGGACTGGCCAGGACTGCGA
CGGACTGGCCGAGGCTTATT
CGGACTGGCCACGGAGAATA
CGGACTGGCCGACGAGGTTG
CGGACTGGCCTTCTCTGAGA
CGGACTGGCCTAGAATAGCC
CGGACTGGCCTGGCAGAAGT
CGGACTGGCCCGAAGGCATG
CGGACTGGCCAGCGATCCGC
CGGACTGGCCATGAGTTCTC
CGGACTGGCCGTAGATCGTT
CGGACTGGCCTCGGTAAGGC
CGGACTGGCCACTCGACGCC
CGGACTGGCCCGCCAGGCAT
CGGACTGGCCATTAACTTAA
CGGACTGGCCCTGGTTGGTT
CGGACTGGCCCCTGCATCAA
CGGACTGGCCGCTCGAATCA
CGGACTGGCCCTTCATTAGA
CGGACTGGCCAATTGAGAGA
CGGACTGGCCACGCTTCTCT
CGGACTGGCCCCATCGGACC
CGGACTGGCCGAGGTCGGTT
CGGACTGGCCACGATAGACT
CGGACTGGCCCCTATCATAA
CGGACTGGCCAATACCAGTT
CGGACTGGCCCGTATTGAGA
CGGACTGGCCCCGCGCAGGT
CGGACTGGCCTCTGACGAGG
CGGACTGGCCGGCTCGAGAT
CGGACTGGCCAATCGAACTC
CGGACTGGCCGTAGTTGGAT
CGGACTGGCCATATGCCATC
CGGACTGGCCGGCATCTACC
CGGACTGGCCACGCGCTCCT
CGGACTGGCCGCGGCCAATC
CGGACTGGCCAATCCGGTCA
CGGACTGGCCGCGGTTATTG
CGGACTGGCCTAGCCAGCAA
CGGACTGGCCACTCTACTGG
CGGACTGGCCGATTCCGGAA
CGGACTGGCCTCCTCTCCGT
CGGACTGGCCGGACGACGCA
CGGACTGGCCCCTAAGCGGT
CGGACTGGCCAAGTACGTTA
CGGACTGGCCTTCTCTACTA
CGGACTGGCCAGCGTCGTAT
CGGACTGGCCACGCGTATCG
CGGACTGGCCCTATTAACCA
CGGACTGGCCCATCCAGCCA
CGGACTGGCCTCGGCGTCGT
CGGACTGGCCCCTGAGAGCA
CGGACTGGCCTGGCATAACG
CGGACTGGCCATAACCGTTC
CGGACTGGCCCGTCTATGAA
CGGACTGGCCCGTAAGGAGT
CGGACTGGCCGAATGAGGAG
CGGACTGGCCCCAGGCTCTT
CGGACTGGCCGACCAATGCG
CGGACTGGCCCATGACTCAA
CGGACTGGCCGATCCAGCGT
CGGACTGGCCGGCTGCCTTA
CGGACTGGCCGCCTGATATA
CGGACTGGCCACCAGTATAA
CGGACTGGCCTCTCTCATCC
CGGACTGGCCAGGTCTATGG
CGGACTGGCCCGAATCTCCT
CGGACTGGCCAAGCATCCTA
CGGACTGGCCAGGCCGGTAA
CGGACTGGCCATCCATCAGG
CGGACTGGCCAGGTAGAGCT
CGGACTGGCCACTCCGCCAA
CGGACTGGCCTGAGACTCTA
CGGACTGGCCTTCTATAGAG
CGGACTGGCCGCCTCAGCAT
CGGACTGGCCTCCGCCGGTC
CGGACTGGCCTTCGCTGCCT
CGGACTGGCCAGCAAGAACC
CGGACTGGCCGGCTATTCGA
CGGACTGGCCCTGAAGAGAC
CGGACTGGCCGCCATCAACT
CGGACTGGCCCTCGGAGCAA
CGGACTGGCCTTGCAGCATT
CGGACTGGCCACGTTGAATG
CGGACTGGCCGCGGAGTCGA
CGGACTGGCCTCTAGTCAAG
CGGACTGGCCATCTAGGTTC
CGGACTGGCCTGCCTAACTT
CGGACTGGCCGGATTCTATC
CGGACTGGCCTTGATATGAA
CGGACTGGCCTCTATCGGTA
CGGACTGGCCGGCTTCTGGA
CGGACTGGCCACTGGTAGAT
CGGACTGGCCGGCGGTTGAC
CGGACTGGCCCGGTCAAGAA
CGGACTGGCCCGCTCCTAAC
CGGACTGGCCATCCATGACT
CGGACTGGCCAACCTGGTCT
CGGACTGGCCACCGAAGACC
CGGACTGGCCGGTACCGGCA
CGGACTGGCCAAGCCAGTTA
CGGACTGGCCTCTTGCCGAC
CGGACTGGCCAAGACCGTTG
CGGACTGGCCAGGTTAGCAT
CGGACTGGCCTTCGCCTCCA
CGGACTGGCCAGAGCCAAGG
CGGACTGGCCAATACCATCC
CGGACTGGCCAGCTCTCCTC
CGGACTGGCCCTTGATTGCC
CGGACTGGCCAGCTTATCCG
CGGACTGGCCAAGAATCTGA
CGGACTGGCCCATCTCTGCA
CGGACTGGCCACCTGGCCAA
CGGACTGGCCTAACTGGTTA
CGGACTGGCCTTGCTAACGG
CGGACTGGCCACTAGAGAGT
CGGACTGGCCAATGCCGCTT
CGGACTGGCCTATAGACGCA
CGGACTGGCCTCAATCGCAT
CGGACTGGCCTTCTTAATAA
CGGACTGGCCGTCCTAGAGG
CGGACTGGCCATATTGATAC
CGGACTGGCCCCGCTGCCAG
CGGACTGGCCCCTAGTACGT
CGGACTGGCCCAATTACCGT
CGGACTGGCCGGCCGTAGTC
CGGACTGGCCCGATTACGGC
CGGACTGGCCTAATGAACGA
CGGACTGGCCCCGTTCCTTA
CGGACTGGCCGGTACCATAT
CGGACTGGCCCCGATTCGCA
CGGACTGGCCATGGCTCTGC
CGGACTGGCCGTATAATACG
CGGACTGGCCATCAGCAAGT
CGGACTGGCCGGCGAACTCG
CGGACTGGCCTTAATTGAAT
CGGACTGGCCTTAGGACCGG
CGGACTGGCCAAGTAAGAGC
CGGACTGGCCCCTTGGTCCA
CGGACTGGCCCATCAGAATG
CGGACTGGCCTTATAGCAGA
CGGACTGGCCTTACTTGGAA
CGGACTGGCCGCTCAGCCGG
CGGACTGGCCACGTCCGCAG
CGGACTGGCCTTGACTGACG
CGGACTGGCCTTGCGAGGCA
CGGACTGGCCTTCCAACCGC
CGGACTGGCCTAACCTTCGG
CGGACTGGCCTCAAGCCGAT
CGGACTGGCCCTTGCAACCT
CGGACTGGCCCCATCGCGAA
CGGACTGGCCTAGACTTCTT
CGGACTGGCCGTCCTTAAGA
CGGACTGGCCAGTAACGGTC
CGGACTGGCCGTTCGTCAGA
CGGACTGGCCCGCCTAATGC
CGGACTGGCCACCGGAATTA
CGGACTGGCCTAGGCCATAG
CGGACTGGCCTAACTCTTAG
CGGACTGGCCTATGAGTTAA
CGGACTGGCCTATCATGATC
CGGACTGGCCGAGCATATGG
CGGACTGGCCTAACGATCCA
CGGACTGGCCCGGCGTAACT
CGGACTGGCCCGTCGCAGCC
CGGACTGGCCGTAGCTCCAT
CGGACTGGCCTTGCCTTGGC
CGGACTGGCCTGCTAATTCT
CGGACTGGCCGTCCTACTTG
CGGACTGGCCGGTAGGTTAG
CGGACTGGCCGAGCATCATT
CGGACTGGCCCCGCTCCGGC
CGGACTGGCCTTCTTCCGGT
CGGACTGGCCAGGAGAGAAC
CGGACTGGCCTAACTCAATT
CGGACTGGCCACTATAGGTT
CGGACTGGCCCAAGATGCCG
CGGACTGGCCAACGTCTAGT
CGGACTGGCCAGGTATACTC
CGGACTGGCCTTCATAGGAC
CGGACTGGCCGGAGGCCTCC
CGGACTGGCCTTCAATATAA
CGGACTGGCCACGTCATATA
CGGACTGGCCTTGACCAGGA
CGGACTGGCCCGGTTGCGCG
CGGACTGGCCCAAGGAGGTC
CGGACTGGCCTTACGATGAA
CGGACTGGCCTTGCTGGCAT
CGGACTGGCCGAGGCATCAA
CGGACTGGCCATTCGACCAA
CGGACTGGCCGCCGTATGCT
CGGACTGGCCCTGAACTGGT
CGGACTGGCCCATAACCAGC
CGGACTGGCCAAGTTGCCAT
CGGACTGGCCAGGCCGCTCG
CGGACTGGCCAGGTAATAGG
CGGACTGGCCGTACTAGTAA
CGGACTGGCCGCGCGGTAGT
CGGACTGGCCCTGGATTAGT
CGGACTGGCCTTGGATCCTT
CGGACTGGCCTTGGAATCTC
CGGACTGGCCACCTGGACGC
CGGACTGGCCCCTGACGTTC
CGGACTGGCCGCGTTCAGCT
CGGACTGGCCTTAGCAATAA
CGGACTGGCCTTGATGCTAT
CGGACTGGCCCTCTGCGGCA
CGGACTGGCCAATAATACCA
CGGACTGGCCACGCCGTTCA
CGGACTGGCCTTCGCTTACG
CGGACTGGCCTACGGCTACG
CGGACTGGCCTTCTTATCGA
CGGACTGGCCTTCCATGGCA
CGGACTGGCCAAGTAGTCAG
CGGACTGGCCTCAGCTCTAA
CGGACTGGCCCGAATAGATG
CGGACTGGCCCGGAGATCCG
CGGACTGGCCACCGCAGAAT
CGGACTGGCCTCTCCTATAA
CGGACTGGCCCAACCTATAT
CGGACTGGCCAGTCGAGAAG
CGGACTGGCCAAGACGGCCA
CGGACTGGCCGCCAACGCCA
CGGACTGGCCTCTACCATTA
CGGACTGGCCCTTGCGGTCT
CGGACTGGCCTTACGTATAC
CGGACTGGCCCGATTGGTTA
CGGACTGGCCACTTAACTAG
CGGACTGGCCGCAGACCGGT
CGGACTGGCCTGAGTCCAGA
CGGACTGGCCTGGAGAATTC
CGGACTGGCCACCAGCCTTA
CGGACTGGCCGGCGAGCTTA
CGGACTGGCCTCGAGGAGTA
CGGACTGGCCCCTTACTCCT
CGGACTGGCCTCAGACGAAC
CGGACTGGCCCCGTCCAGTA
CGGACTGGCCGTTCCGCTAA
CGGACTGGCCCAGATTCGAT
CGGACTGGCCTGCATATAAC
CGGACTGGCCTAGGCAGATA
CGGACTGGCCTATGCCGAGT
CGGACTGGCCATAGTCGTAG
CGGACTGGCCGGATGCAGCA
CGGACTGGCCCCGCTATATT
CGGACTGGCCATCGAGTCGC
CGGACTGGCCGCGACGCAGA
CGGACTGGCCAATGGTCGAC
CGGACTGGCCTGGAACTAGA
CGGACTGGCCGTCCAACTCA
CGGACTGGCCGTTATGGATC
CGGACTGGCCTTATAAGAAC
CGGACTGGCCCAAGCTTCAT
CGGACTGGCCCTGATTAAGA
CGGACTGGCCTACTTACTTA
CGGACTGGCCGGATCTGCAG
CGGACTGGCCATGCAATATG
CGGACTGGCCTTCCTAGACC
CGGACTGGCCACTGCCGATA
CGGACTGGCCTCCAGAAGGT
CGGACTGGCCTTCAAGACCA
CGGACTGGCCTATTACTCAT
CGGACTGGCCAACTGATCTT
CGGACTGGCCCCGCGGACCG
CGGACTGGCCAATACGCAGG
CGGACTGGCCGGTCGCGTCA
CGGACTGGCCAATTATCAGC
CGGACTGGCCCAGCTATCGT
CGGACTGGCCATTGCGCTGA
CGGACTGGCCTTGGTAGGCG
CGGACTGGCCAGCTAAGGTA
CGGACTGGCCTCGTAGAGAA
CGGACTGGCCTGATGGCCTT
CGGACTGGCCTGGAAGTACC
CGGACTGGCCCTCCAAGGAT
CGGACTGGCCAGATATATCG
CGGACTGGCCCATGCTGGTT
CGGACTGGCCTCCTCGAGTC
CGGACTGGCCGCAAGGAATA
CGGACTGGCCGGCATAGCTT
CGGACTGGCCCTACGGTAGC
CGGACTGGCCAGTAAGCATA
CGGACTGGCCCGCCTCGAAC
CGGACTGGCCTTAGGATCTA
CGGACTGGCCACTACTGAAG
CGGACTGGCCAATCTGGAGT
ATATCTTCCGTTCTCGCATG
ATATCTTCCGTCCTACCAGT
ATATCTTCCGGCGTTGGAGC
ATATCTTCCGGATCTTACGC
ATATCTTCCGCTGATGGTCA
ATATCTTCCGCCGAGAATCC
ATATCTTCCGGCCGCAACGA
ATATCTTCCGTGAGTCTGGC
ATATCTTCCGTGCGGACCTA
ATATCTTCCGACCTCGTTGA
ATATCTTCCGACGGAGGCGG
ATATCTTCCGTAGATCTACT
ATATCTTCCGAATTAAGACT
ATATCTTCCGCCATTGCGTT
ATATCTTCCGTTATTCATTC
ATATCTTCCGATCTCCGAAC
ATATCTTCCGTTGACTTCAG
ATATCTTCCGGGCAGGTATT
ATATCTTCCGAGAGCTATAA
ATATCTTCCGCTAAGAGAAG
ATATCTTCCGACTCAATAGG
ATATCTTCCGCTTGCGCCGC
ATATCTTCCGAATCGTAGCG
ATATCTTCCGGGTACTGCCT
ATATCTTCCGTAGAATTAAC
ATATCTTCCGGCCATTCTCC
ATATCTTCCGTGCCGGCAGA
ATATCTTCCGTTACCGAGGC
ATATCTTCCGATCATATTAG
ATATCTTCCGTGGTCAGCCA
ATATCTTCCGACTATGCAAT
ATATCTTCCGCGACGCGACT
ATATCTTCCGGATACGGAAC
ATATCTTCCGTTATCCGGAT
ATATCTTCCGTAGAGTAATA
ATATCTTCCGGCAGGTCCGT
ATATCTTCCGTCGGCCTTAC
ATATCTTCCGAGAACGTCTC
ATATCTTCCGCCAGTTCCAA
ATATCTTCCGGGCGTTAAGG
ATATCTTCCGACTTAACCTT
ATATCTTCCGCAACCGCTAA
ATATCTTCCGGACCTTGATA
ATATCTTCCGTCTGATACCA
ATATCTTCCGGAAGATCGAG
ATATCTTCCGAGGAGCGGTA
ATATCTTCCGAAGAAGCTAG
ATATCTTCCGTCCGGCCTCG
ATATCTTCCGAGAGAAGGTT
ATATCTTCCGCATACTCCGA
ATATCTTCCGGCTAACTTGC
ATATCTTCCGAATCCATCTT
ATATCTTCCGGGCTGAGCTC
ATATCTTCCGCCGATTCCTG
ATATCTTCCGACCGCCAACC
ATATCTTCCGTGGCCTGAAG
ATATCTTCCGAACCTCATTC
ATATCTTCCGATAAGGAGCA
ATATCTTCCGCGAACGCCGG
ATATCTTCCGGGTATGCTTG
ATATCTTCCGAACCTGCGTA
ATATCTTCCGGGCAGACGCC
ATATCTTCCGTAGCCGTCAT
ATATCTTCCGCCTGGAAGAG
ATATCTTCCGGGAGGTTCTA
ATATCTTCCGCTAGTAGTCT
ATATCTTCCGATCATCAACG
ATATCTTCCGACGCGAGATT
ATATCTTCCGGAAGAGGCAT
ATATCTTCCGGGTATCCGCC
ATATCTTCCGAACTAGGCGC
ATATCTTCCGTCGCTAAGCA
ATATCTTCCGTATATACTAA
ATATCTTCCGACTTGCTAGA
ATATCTTCCGAACCATTGGA
ATATCTTCCGTCGCGGTTGG
ATATCTTCCGCGTAGTTACC
ATATCTTCCGTCCAATCATC
ATATCTTCCGAATCGATAAT
ATATCTTCCGCCATTATCTA
ATATCTTCCGTCAACGTAAG
ATATCTTCCGTCTAATAGTA
ATATCTTCCGAACCGCTGGT
ATATCTTCCGGATCGCTTCT
ATATCTTCCGCTAACTAGAT
ATATCTTCCGGCTGGAACTT
ATATCTTCCGAGGTTAGTTC
ATATCTTCCGCATTCGACGG
ATATCTTCCGCATTCAATCA
ATATCTTCCGCGGATTAGAA
ATATCTTCCGATCGGCTATC
ATATCTTCCGCCTTGATCGT
ATATCTTCCGACGAAGTCAA
ATATCTTCCGTTACCTCGAC
ATATCTTCCGGGAGGATAGC
ATATCTTCCGGGCTCTCTAT
ATATCTTCCGGGTTGGCGAC
ATATCTTCCGGTAGATGCGC
ATATCTTCCGAGGACTGCGA
ATATCTTCCGGAGGCTTATT
ATATCTTCCGACGGAGAATA
ATATCTTCCGGACGAGGTTG
ATATCTTCCGTTCTCTGAGA
ATATCTTCCGTAGAATAGCC
ATATCTTCCGTGGCAGAAGT
ATATCTTCCGCGAAGGCATG
ATATCTTCCGAGCGATCCGC
ATATCTTCCGATGAGTTCTC
ATATCTTCCGGTAGATCGTT
ATATCTTCCGTCGGTAAGGC
ATATCTTCCGACTCGACGCC
ATATCTTCCGCGCCAGGCAT
ATATCTTCCGATTAACTTAA
ATATCTTCCGCTGGTTGGTT
ATATCTTCCGCCTGCATCAA
ATATCTTCCGGCTCGAATCA
ATATCTTCCGCTTCATTAGA
ATATCTTCCGAATTGAGAGA
ATATCTTCCGACGCTTCTCT
ATATCTTCCGCCATCGGACC
ATATCTTCCGGAGGTCGGTT
ATATCTTCCGACGATAGACT
ATATCTTCCGCCTATCATAA
ATATCTTCCGAATACCAGTT
ATATCTTCCGCGTATTGAGA
ATATCTTCCGCCGCGCAGGT
ATATCTTCCGTCTGACGAGG
ATATCTTCCGGGCTCGAGAT
ATATCTTCCGAATCGAACTC
ATATCTTCCGGTAGTTGGAT
ATATCTTCCGATATGCCATC
ATATCTTCCGGGCATCTACC
ATATCTTCCGACGCGCTCCT
ATATCTTCCGGCGGCCAATC
ATATCTTCCGAATCCGGTCA
ATATCTTCCGGCGGTTATTG
ATATCTTCCGTAGCCAGCAA
ATATCTTCCGACTCTACTGG
ATATCTTCCGGATTCCGGAA
ATATCTTCCGTCCTCTCCGT
ATATCTTCCGGGACGACGCA
ATATCTTCCGCCTAAGCGGT
ATATCTTCCGAAGTACGTTA
ATATCTTCCGTTCTCTACTA
ATATCTTCCGAGCGTCGTAT
ATATCTTCCGACGCGTATCG
ATATCTTCCGCTATTAACCA
ATATCTTCCGCATCCAGCCA
ATATCTTCCGTCGGCGTCGT
ATATCTTCCGCCTGAGAGCA
ATATCTTCCGTGGCATAACG
ATATCTTCCGATAACCGTTC
ATATCTTCCGCGTCTATGAA
ATATCTTCCGCGTAAGGAGT
ATATCTTCCGGAATGAGGAG
ATATCTTCCGCCAGGCTCTT
ATATCTTCCGGACCAATGCG
ATATCTTCCGCATGACTCAA
ATATCTTCCGGATCCAGCGT
ATATCTTCCGGGCTGCCTTA
ATATCTTCCGGCCTGATATA
ATATCTTCCGACCAGTATAA
ATATCTTCCGTCTCTCATCC
ATATCTTCCGAGGTCTATGG
ATATCTTCCGCGAATCTCCT
ATATCTTCCGAAGCATCCTA
ATATCTTCCGAGGCCGGTAA
ATATCTTCCGATCCATCAGG
ATATCTTCCGAGGTAGAGCT
ATATCTTCCGACTCCGCCAA
ATATCTTCCGTGAGACTCTA
ATATCTTCCGTTCTATAGAG
ATATCTTCCGGCCTCAGCAT
ATATCTTCCGTCCGCCGGTC
ATATCTTCCGTTCGCTGCCT
ATATCTTCCGAGCAAGAACC
ATATCTTCCGGGCTATTCGA
ATATCTTCCGCTGAAGAGAC
ATATCTTCCGGCCATCAACT
ATATCTTCCGCTCGGAGCAA
ATATCTTCCGTTGCAGCATT
ATATCTTCCGACGTTGAATG
ATATCTTCCGGCGGAGTCGA
ATATCTTCCGTCTAGTCAAG
ATATCTTCCGATCTAGGTTC
ATATCTTCCGTGCCTAACTT
ATATCTTCCGGGATTCTATC
ATATCTTCCGTTGATATGAA
ATATCTTCCGTCTATCGGTA
ATATCTTCCGGGCTTCTGGA
ATATCTTCCGACTGGTAGAT
ATATCTTCCGGGCGGTTGAC
ATATCTTCCGCGGTCAAGAA
ATATCTTCCGCGCTCCTAAC
ATATCTTCCGATCCATGACT
ATATCTTCCGAACCTGGTCT
ATATCTTCCGACCGAAGACC
ATATCTTCCGGGTACCGGCA
ATATCTTCCGAAGCCAGTTA
ATATCTTCCGTCTTGCCGAC
ATATCTTCCGAAGACCGTTG
ATATCTTCCGAGGTTAGCAT
ATATCTTCCGTTCGCCTCCA
ATATCTTCCGAGAGCCAAGG
ATATCTTCCGAATACCATCC
ATATCTTCCGAGCTCTCCTC
ATATCTTCCGCTTGATTGCC
ATATCTTCCGAGCTTATCCG
ATATCTTCCGAAGAATCTGA
ATATCTTCCGCATCTCTGCA
ATATCTTCCGACCTGGCCAA
ATATCTTCCGTAACTGGTTA
ATATCTTCCGTTGCTAACGG
ATATCTTCCGACTAGAGAGT
ATATCTTCCGAATGCCGCTT
ATATCTTCCGTATAGACGCA
ATATCTTCCGTCAATCGCAT
ATATCTTCCGTTCTTAATAA
ATATCTTCCGGTCCTAGAGG
ATATCTTCCGATATTGATAC
ATATCTTCCGCCGCTGCCAG
ATATCTTCCGCCTAGTACGT
ATATCTTCCGCAATTACCGT
ATATCTTCCGGGCCGTAGTC
ATATCTTCCGCGATTACGGC
ATATCTTCCGTAATGAACGA
ATATCTTCCGCCGTTCCTTA
ATATCTTCCGGGTACCATAT
ATATCTTCCGCCGATTCGCA
ATATCTTCCGATGGCTCTGC
ATATCTTCCGGTATAATACG
ATATCTTCCGATCAGCAAGT
ATATCTTCCGGGCGAACTCG
ATATCTTCCGTTAATTGAAT
ATATCTTCCGTTAGGACCGG
ATATCTTCCGAAGTAAGAGC
ATATCTTCCGCCTTGGTCCA
ATATCTTCCGCATCAGAATG
ATATCTTCCGTTATAGCAGA
ATATCTTCCGTTACTTGGAA
ATATCTTCCGGCTCAGCCGG
ATATCTTCCGACGTCCGCAG
ATATCTTCCGTTGACTGACG
ATATCTTCCGTTGCGAGGCA
ATATCTTCCGTTCCAACCGC
ATATCTTCCGTAACCTTCGG
ATATCTTCCGTCAAGCCGAT
ATATCTTCCGCTTGCAACCT
ATATCTTCCGCCATCGCGAA
ATATCTTCCGTAGACTTCTT
ATATCTTCCGGTCCTTAAGA
ATATCTTCCGAGTAACGGTC
ATATCTTCCGGTTCGTCAGA
ATATCTTCCGCGCCTAATGC
ATATCTTCCGACCGGAATTA
ATATCTTCCGTAGGCCATAG
ATATCTTCCGTAACTCTTAG
ATATCTTCCGTATGAGTTAA
ATATCTTCCGTATCATGATC
ATATCTTCCGGAGCATATGG
ATATCTTCCGTAACGATCCA
ATATCTTCCGCGGCGTAACT
ATATCTTCCGCGTCGCAGCC
ATATCTTCCGGTAGCTCCAT
ATATCTTCCGTTGCCTTGGC
ATATCTTCCGTGCTAATTCT
ATATCTTCCGGTCCTACTTG
ATATCTTCCGGGTAGGTTAG
ATATCTTCCGGAGCATCATT
ATATCTTCCGCCGCTCCGGC
ATATCTTCCGTTCTTCCGGT
ATATCTTCCGAGGAGAGAAC
ATATCTTCCGTAACTCAATT
ATATCTTCCGACTATAGGTT
ATATCTTCCGCAAGATGCCG
ATATCTTCCGAACGTCTAGT
ATATCTTCCGAGGTATACTC
ATATCTTCCGTTCATAGGAC
ATATCTTCCGGGAGGCCTCC
ATATCTTCCGTTCAATATAA
ATATCTTCCGACGTCATATA
ATATCTTCCGTTGACCAGGA
ATATCTTCCGCGGTTGCGCG
ATATCTTCCGCAAGGAGGTC
ATATCTTCCGTTACGATGAA
ATATCTTCCGTTGCTGGCAT
ATATCTTCCGGAGGCATCAA
ATATCTTCCGATTCGACCAA
ATATCTTCCGGCCGTATGCT
ATATCTTCCGCTGAACTGGT
ATATCTTCCGCATAACCAGC
ATATCTTCCGAAGTTGCCAT
ATATCTTCCGAGGCCGCTCG
ATATCTTCCGAGGTAATAGG
ATATCTTCCGGTACTAGTAA
ATATCTTCCGGCGCGGTAGT
ATATCTTCCGCTGGATTAGT
ATATCTTCCGTTGGATCCTT
ATATCTTCCGTTGGAATCTC
ATATCTTCCGACCTGGACGC
ATATCTTCCGCCTGACGTTC
ATATCTTCCGGCGTTCAGCT
ATATCTTCCGTTAGCAATAA
ATATCTTCCGTTGATGCTAT
ATATCTTCCGCTCTGCGGCA
ATATCTTCCGAATAATACCA
ATATCTTCCGACGCCGTTCA
ATATCTTCCGTTCGCTTACG
ATATCTTCCGTACGGCTACG
ATATCTTCCGTTCTTATCGA
ATATCTTCCGTTCCATGGCA
ATATCTTCCGAAGTAGTCAG
ATATCTTCCGTCAGCTCTAA
ATATCTTCCGCGAATAGATG
ATATCTTCCGCGGAGATCCG
ATATCTTCCGACCGCAGAAT
ATATCTTCCGTCTCCTATAA
ATATCTTCCGCAACCTATAT
ATATCTTCCGAGTCGAGAAG
ATATCTTCCGAAGACGGCCA
ATATCTTCCGGCCAACGCCA
ATATCTTCCGTCTACCATTA
ATATCTTCCGCTTGCGGTCT
ATATCTTCCGTTACGTATAC
ATATCTTCCGCGATTGGTTA
ATATCTTCCGACTTAACTAG
ATATCTTCCGGCAGACCGGT
ATATCTTCCGTGAGTCCAGA
ATATCTTCCGTGGAGAATTC
ATATCTTCCGACCAGCCTTA
ATATCTTCCGGGCGAGCTTA
ATATCTTCCGTCGAGGAGTA
ATATCTTCCGCCTTACTCCT
ATATCTTCCGTCAGACGAAC
ATATCTTCCGCCGTCCAGTA
ATATCTTCCGGTTCCGCTAA
ATATCTTCCGCAGATTCGAT
ATATCTTCCGTGCATATAAC
ATATCTTCCGTAGGCAGATA
ATATCTTCCGTATGCCGAGT
ATATCTTCCGATAGTCGTAG
ATATCTTCCGGGATGCAGCA
ATATCTTCCGCCGCTATATT
ATATCTTCCGATCGAGTCGC
ATATCTTCCGGCGACGCAGA
ATATCTTCCGAATGGTCGAC
ATATCTTCCGTGGAACTAGA
ATATCTTCCGGTCCAACTCA
ATATCTTCCGGTTATGGATC
ATATCTTCCGTTATAAGAAC
ATATCTTCCGCAAGCTTCAT
ATATCTTCCGCTGATTAAGA
ATATCTTCCGTACTTACTTA
ATATCTTCCGGGATCTGCAG
ATATCTTCCGATGCAATATG
ATATCTTCCGTTCCTAGACC
ATATCTTCCGACTGCCGATA
ATATCTTCCGTCCAGAAGGT
ATATCTTCCGTTCAAGACCA
ATATCTTCCGTATTACTCAT
ATATCTTCCGAACTGATCTT
ATATCTTCCGCCGCGGACCG
ATATCTTCCGAATACGCAGG
ATATCTTCCGGGTCGCGTCA
ATATCTTCCGAATTATCAGC
ATATCTTCCGCAGCTATCGT
ATATCTTCCGATTGCGCTGA
ATATCTTCCGTTGGTAGGCG
ATATCTTCCGAGCTAAGGTA
ATATCTTCCGTCGTAGAGAA
ATATCTTCCGTGATGGCCTT
ATATCTTCCGTGGAAGTACC
ATATCTTCCGCTCCAAGGAT
ATATCTTCCGAGATATATCG
ATATCTTCCGCATGCTGGTT
ATATCTTCCGTCCTCGAGTC
ATATCTTCCGGCAAGGAATA
ATATCTTCCGGGCATAGCTT
ATATCTTCCGCTACGGTAGC
ATATCTTCCGAGTAAGCATA
ATATCTTCCGCGCCTCGAAC
ATATCTTCCGTTAGGATCTA
ATATCTTCCGACTACTGAAG
ATATCTTCCGAATCTGGAGT
TCATCAGCCATTCTCGCATG
TCATCAGCCATCCTACCAGT
TCATCAGCCAGCGTTGGAGC
TCATCAGCCAGATCTTACGC
TCATCAGCCACTGATGGTCA
TCATCAGCCACCGAGAATCC
TCATCAGCCAGCCGCAACGA
TCATCAGCCATGAGTCTGGC
TCATCAGCCATGCGGACCTA
TCATCAGCCAACCTCGTTGA
TCATCAGCCAACGGAGGCGG
TCATCAGCCATAGATCTACT
TCATCAGCCAAATTAAGACT
TCATCAGCCACCATTGCGTT
TCATCAGCCATTATTCATTC
TCATCAGCCAATCTCCGAAC
TCATCAGCCATTGACTTCAG
TCATCAGCCAGGCAGGTATT
TCATCAGCCAAGAGCTATAA
TCATCAGCCACTAAGAGAAG
TCATCAGCCAACTCAATAGG
TCATCAGCCACTTGCGCCGC
TCATCAGCCAAATCGTAGCG
TCATCAGCCAGGTACTGCCT
TCATCAGCCATAGAATTAAC
TCATCAGCCAGCCATTCTCC
TCATCAGCCATGCCGGCAGA
TCATCAGCCATTACCGAGGC
TCATCAGCCAATCATATTAG
TCATCAGCCATGGTCAGCCA
TCATCAGCCAACTATGCAAT
TCATCAGCCACGACGCGACT
TCATCAGCCAGATACGGAAC
TCATCAGCCATTATCCGGAT
TCATCAGCCATAGAGTAATA
TCATCAGCCAGCAGGTCCGT
TCATCAGCCATCGGCCTTAC
TCATCAGCCAAGAACGTCTC
TCATCAGCCACCAGTTCCAA
TCATCAGCCAGGCGTTAAGG
TCATCAGCCAACTTAACCTT
TCATCAGCCACAACCGCTAA
TCATCAGCCAGACCTTGATA
TCATCAGCCATCTGATACCA
TCATCAGCCAGAAGATCGAG
TCATCAGCCAAGGAGCGGTA
TCATCAGCCAAAGAAGCTAG
TCATCAGCCATCCGGCCTCG
TCATCAGCCAAGAGAAGGTT
TCATCAGCCACATACTCCGA
TCATCAGCCAGCTAACTTGC
TCATCAGCCAAATCCATCTT
TCATCAGCCAGGCTGAGCTC
TCATCAGCCACCGATTCCTG
TCATCAGCCAACCGCCAACC
TCATCAGCCATGGCCTGAAG
TCATCAGCCAAACCTCATTC
TCATCAGCCAATAAGGAGCA
TCATCAGCCACGAACGCCGG
TCATCAGCCAGGTATGCTTG
TCATCAGCCAAACCTGCGTA
TCATCAGCCAGGCAGACGCC
TCATCAGCCATAGCCGTCAT
TCATCAGCCACCTGGAAGAG
TCATCAGCCAGGAGGTTCTA
TCATCAGCCACTAGTAGTCT
TCATCAGCCAATCATCAACG
TCATCAGCCAACGCGAGATT
TCATCAGCCAGAAGAGGCAT
TCATCAGCCAGGTATCCGCC
TCATCAGCCAAACTAGGCGC
TCATCAGCCATCGCTAAGCA
TCATCAGCCATATATACTAA
TCATCAGCCAACTTGCTAGA
TCATCAGCCAAACCATTGGA
TCATCAGCCATCGCGGTTGG
TCATCAGCCACGTAGTTACC
TCATCAGCCATCCAATCATC
TCATCAGCCAAATCGATAAT
TCATCAGCCACCATTATCTA
TCATCAGCCATCAACGTAAG
TCATCAGCCATCTAATAGTA
TCATCAGCCAAACCGCTGGT
TCATCAGCCAGATCGCTTCT
TCATCAGCCACTAACTAGAT
TCATCAGCCAGCTGGAACTT
TCATCAGCCAAGGTTAGTTC
TCATCAGCCACATTCGACGG
TCATCAGCCACATTCAATCA
TCATCAGCCACGGATTAGAA
TCATCAGCCAATCGGCTATC
TCATCAGCCACCTTGATCGT
TCATCAGCCAACGAAGTCAA
TCATCAGCCATTACCTCGAC
TCATCAGCCAGGAGGATAGC
TCATCAGCCAGGCTCTCTAT
TCATCAGCCAGGTTGGCGAC
TCATCAGCCAGTAGATGCGC
TCATCAGCCAAGGACTGCGA
TCATCAGCCAGAGGCTTATT
TCATCAGCCAACGGAGAATA
TCATCAGCCAGACGAGGTTG
TCATCAGCCATTCTCTGAGA
TCATCAGCCATAGAATAGCC
TCATCAGCCATGGCAGAAGT
TCATCAGCCACGAAGGCATG
TCATCAGCCAAGCGATCCGC
TCATCAGCCAATGAGTTCTC
TCATCAGCCAGTAGATCGTT
TCATCAGCCATCGGTAAGGC
TCATCAGCCAACTCGACGCC
TCATCAGCCACGCCAGGCAT
TCATCAGCCAATTAACTTAA
TCATCAGCCACTGGTTGGTT
TCATCAGCCACCTGCATCAA
TCATCAGCCAGCTCGAATCA
TCATCAGCCACTTCATTAGA
TCATCAGCCAAATTGAGAGA
TCATCAGCCAACGCTTCTCT
TCATCAGCCACCATCGGACC
TCATCAGCCAGAGGTCGGTT
TCATCAGCCAACGATAGACT
TCATCAGCCACCTATCATAA
TCATCAGCCAAATACCAGTT
TCATCAGCCACGTATTGAGA
TCATCAGCCACCGCGCAGGT
TCATCAGCCATCTGACGAGG
TCATCAGCCAGGCTCGAGAT
TCATCAGCCAAATCGAACTC
TCATCAGCCAGTAGTTGGAT
TCATCAGCCAATATGCCATC
TCATCAGCCAGGCATCTACC
TCATCAGCCAACGCGCTCCT
TCATCAGCCAGCGGCCAATC
TCATCAGCCAAATCCGGTCA
TCATCAGCCAGCGGTTATTG
TCATCAGCCATAGCCAGCAA
TCATCAGCCAACTCTACTGG
TCATCAGCCAGATTCCGGAA
TCATCAGCCATCCTCTCCGT
TCATCAGCCAGGACGACGCA
TCATCAGCCACCTAAGCGGT
TCATCAGCCAAAGTACGTTA
TCATCAGCCATTCTCTACTA
TCATCAGCCAAGCGTCGTAT
TCATCAGCCAACGCGTATCG
TCATCAGCCACTATTAACCA
TCATCAGCCACATCCAGCCA
TCATCAGCCATCGGCGTCGT
TCATCAGCCACCTGAGAGCA
TCATCAGCCATGGCATAACG
TCATCAGCCAATAACCGTTC
TCATCAGCCACGTCTATGAA
TCATCAGCCACGTAAGGAGT
TCATCAGCCAGAATGAGGAG
TCATCAGCCACCAGGCTCTT
TCATCAGCCAGACCAATGCG
TCATCAGCCACATGACTCAA
TCATCAGCCAGATCCAGCGT
TCATCAGCCAGGCTGCCTTA
TCATCAGCCAGCCTGATATA
TCATCAGCCAACCAGTATAA
TCATCAGCCATCTCTCATCC
TCATCAGCCAAGGTCTATGG
TCATCAGCCACGAATCTCCT
TCATCAGCCAAAGCATCCTA
TCATCAGCCAAGGCCGGTAA
TCATCAGCCAATCCATCAGG
TCATCAGCCAAGGTAGAGCT
TCATCAGCCAACTCCGCCAA
TCATCAGCCATGAGACTCTA
TCATCAGCCATTCTATAGAG
TCATCAGCCAGCCTCAGCAT
TCATCAGCCATCCGCCGGTC
TCATCAGCCATTCGCTGCCT
TCATCAGCCAAGCAAGAACC
TCATCAGCCAGGCTATTCGA
TCATCAGCCACTGAAGAGAC
TCATCAGCCAGCCATCAACT
TCATCAGCCACTCGGAGCAA
TCATCAGCCATTGCAGCATT
TCATCAGCCAACGTTGAATG
TCATCAGCCAGCGGAGTCGA
TCATCAGCCATCTAGTCAAG
TCATCAGCCAATCTAGGTTC
TCATCAGCCATGCCTAACTT
TCATCAGCCAGGATTCTATC
TCATCAGCCATTGATATGAA
TCATCAGCCATCTATCGGTA
TCATCAGCCAGGCTTCTGGA
TCATCAGCCAACTGGTAGAT
TCATCAGCCAGGCGGTTGAC
TCATCAGCCACGGTCAAGAA
TCATCAGCCACGCTCCTAAC
TCATCAGCCAATCCATGACT
TCATCAGCCAAACCTGGTCT
TCATCAGCCAACCGAAGACC
TCATCAGCCAGGTACCGGCA
TCATCAGCCAAAGCCAGTTA
TCATCAGCCATCTTGCCGAC
TCATCAGCCAAAGACCGTTG
TCATCAGCCAAGGTTAGCAT
TCATCAGCCATTCGCCTCCA
TCATCAGCCAAGAGCCAAGG
TCATCAGCCAAATACCATCC
TCATCAGCCAAGCTCTCCTC
TCATCAGCCACTTGATTGCC
TCATCAGCCAAGCTTATCCG
TCATCAGCCAAAGAATCTGA
TCATCAGCCACATCTCTGCA
TCATCAGCCAACCTGGCCAA
TCATCAGCCATAACTGGTTA
TCATCAGCCATTGCTAACGG
TCATCAGCCAACTAGAGAGT
TCATCAGCCAAATGCCGCTT
TCATCAGCCATATAGACGCA
TCATCAGCCATCAATCGCAT
TCATCAGCCATTCTTAATAA
TCATCAGCCAGTCCTAGAGG
TCATCAGCCAATATTGATAC
TCATCAGCCACCGCTGCCAG
TCATCAGCCACCTAGTACGT
TCATCAGCCACAATTACCGT
TCATCAGCCAGGCCGTAGTC
TCATCAGCCACGATTACGGC
TCATCAGCCATAATGAACGA
TCATCAGCCACCGTTCCTTA
TCATCAGCCAGGTACCATAT
TCATCAGCCACCGATTCGCA
TCATCAGCCAATGGCTCTGC
TCATCAGCCAGTATAATACG
TCATCAGCCAATCAGCAAGT
TCATCAGCCAGGCGAACTCG
TCATCAGCCATTAATTGAAT
TCATCAGCCATTAGGACCGG
TCATCAGCCAAAGTAAGAGC
TCATCAGCCACCTTGGTCCA
TCATCAGCCACATCAGAATG
TCATCAGCCATTATAGCAGA
TCATCAGCCATTACTTGGAA
TCATCAGCCAGCTCAGCCGG
TCATCAGCCAACGTCCGCAG
TCATCAGCCATTGACTGACG
TCATCAGCCATTGCGAGGCA
TCATCAGCCATTCCAACCGC
TCATCAGCCATAACCTTCGG
TCATCAGCCATCAAGCCGAT
TCATCAGCCACTTGCAACCT
TCATCAGCCACCATCGCGAA
TCATCAGCCATAGACTTCTT
TCATCAGCCAGTCCTTAAGA
TCATCAGCCAAGTAACGGTC
TCATCAGCCAGTTCGTCAGA
TCATCAGCCACGCCTAATGC
TCATCAGCCAACCGGAATTA
TCATCAGCCATAGGCCATAG
TCATCAGCCATAACTCTTAG
TCATCAGCCATATGAGTTAA
TCATCAGCCATATCATGATC
TCATCAGCCAGAGCATATGG
TCATCAGCCATAACGATCCA
TCATCAGCCACGGCGTAACT
TCATCAGCCACGTCGCAGCC
TCATCAGCCAGTAGCTCCAT
TCATCAGCCATTGCCTTGGC
TCATCAGCCATGCTAATTCT
TCATCAGCCAGTCCTACTTG
TCATCAGCCAGGTAGGTTAG
TCATCAGCCAGAGCATCATT
TCATCAGCCACCGCTCCGGC
TCATCAGCCATTCTTCCGGT
TCATCAGCCAAGGAGAGAAC
TCATCAGCCATAACTCAATT
TCATCAGCCAACTATAGGTT
TCATCAGCCACAAGATGCCG
TCATCAGCCAAACGTCTAGT
TCATCAGCCAAGGTATACTC
TCATCAGCCATTCATAGGAC
TCATCAGCCAGGAGGCCTCC
TCATCAGCCATTCAATATAA
TCATCAGCCAACGTCATATA
TCATCAGCCATTGACCAGGA
TCATCAGCCACGGTTGCGCG
TCATCAGCCACAAGGAGGTC
TCATCAGCCATTACGATGAA
TCATCAGCCATTGCTGGCAT
TCATCAGCCAGAGGCATCAA
TCATCAGCCAATTCGACCAA
TCATCAGCCAGCCGTATGCT
TCATCAGCCACTGAACTGGT
TCATCAGCCACATAACCAGC
TCATCAGCCAAAGTTGCCAT
TCATCAGCCAAGGCCGCTCG
TCATCAGCCAAGGTAATAGG
TCATCAGCCAGTACTAGTAA
TCATCAGCCAGCGCGGTAGT
TCATCAGCCACTGGATTAGT
TCATCAGCCATTGGATCCTT
TCATCAGCCATTGGAATCTC
TCATCAGCCAACCTGGACGC
TCATCAGCCACCTGACGTTC
TCATCAGCCAGCGTTCAGCT
TCATCAGCCATTAGCAATAA
TCATCAGCCATTGATGCTAT
TCATCAGCCACTCTGCGGCA
TCATCAGCCAAATAATACCA
TCATCAGCCAACGCCGTTCA
TCATCAGCCATTCGCTTACG
TCATCAGCCATACGGCTACG
TCATCAGCCATTCTTATCGA
TCATCAGCCATTCCATGGCA
TCATCAGCCAAAGTAGTCAG
TCATCAGCCATCAGCTCTAA
TCATCAGCCACGAATAGATG
TCATCAGCCACGGAGATCCG
TCATCAGCCAACCGCAGAAT
TCATCAGCCATCTCCTATAA
TCATCAGCCACAACCTATAT
TCATCAGCCAAGTCGAGAAG
TCATCAGCCAAAGACGGCCA
TCATCAGCCAGCCAACGCCA
TCATCAGCCATCTACCATTA
TCATCAGCCACTTGCGGTCT
TCATCAGCCATTACGTATAC
TCATCAGCCACGATTGGTTA
TCATCAGCCAACTTAACTAG
TCATCAGCCAGCAGACCGGT
TCATCAGCCATGAGTCCAGA
TCATCAGCCATGGAGAATTC
TCATCAGCCAACCAGCCTTA
TCATCAGCCAGGCGAGCTTA
TCATCAGCCATCGAGGAGTA
TCATCAGCCACCTTACTCCT
TCATCAGCCATCAGACGAAC
TCATCAGCCACCGTCCAGTA
TCATCAGCCAGTTCCGCTAA
TCATCAGCCACAGATTCGAT
TCATCAGCCATGCATATAAC
TCATCAGCCATAGGCAGATA
TCATCAGCCATATGCCGAGT
TCATCAGCCAATAGTCGTAG
TCATCAGCCAGGATGCAGCA
TCATCAGCCACCGCTATATT
TCATCAGCCAATCGAGTCGC
TCATCAGCCAGCGACGCAGA
TCATCAGCCAAATGGTCGAC
TCATCAGCCATGGAACTAGA
TCATCAGCCAGTCCAACTCA
TCATCAGCCAGTTATGGATC
TCATCAGCCATTATAAGAAC
TCATCAGCCACAAGCTTCAT
TCATCAGCCACTGATTAAGA
TCATCAGCCATACTTACTTA
TCATCAGCCAGGATCTGCAG
TCATCAGCCAATGCAATATG
TCATCAGCCATTCCTAGACC
TCATCAGCCAACTGCCGATA
TCATCAGCCATCCAGAAGGT
TCATCAGCCATTCAAGACCA
TCATCAGCCATATTACTCAT
TCATCAGCCAAACTGATCTT
TCATCAGCCACCGCGGACCG
TCATCAGCCAAATACGCAGG
TCATCAGCCAGGTCGCGTCA
TCATCAGCCAAATTATCAGC
TCATCAGCCACAGCTATCGT
TCATCAGCCAATTGCGCTGA
TCATCAGCCATTGGTAGGCG
TCATCAGCCAAGCTAAGGTA
TCATCAGCCATCGTAGAGAA
TCATCAGCCATGATGGCCTT
TCATCAGCCATGGAAGTACC
TCATCAGCCACTCCAAGGAT
TCATCAGCCAAGATATATCG
TCATCAGCCACATGCTGGTT
TCATCAGCCATCCTCGAGTC
TCATCAGCCAGCAAGGAATA
TCATCAGCCAGGCATAGCTT
TCATCAGCCACTACGGTAGC
TCATCAGCCAAGTAAGCATA
TCATCAGCCACGCCTCGAAC
TCATCAGCCATTAGGATCTA
TCATCAGCCAACTACTGAAG
TCATCAGCCAAATCTGGAGT
GGCAACCTTCTTCTCGCATG
GGCAACCTTCTCCTACCAGT
GGCAACCTTCGCGTTGGAGC
GGCAACCTTCGATCTTACGC
GGCAACCTTCCTGATGGTCA
GGCAACCTTCCCGAGAATCC
GGCAACCTTCGCCGCAACGA
GGCAACCTTCTGAGTCTGGC
GGCAACCTTCTGCGGACCTA
GGCAACCTTCACCTCGTTGA
GGCAACCTTCACGGAGGCGG
GGCAACCTTCTAGATCTACT
GGCAACCTTCAATTAAGACT
GGCAACCTTCCCATTGCGTT
GGCAACCTTCTTATTCATTC
GGCAACCTTCATCTCCGAAC
GGCAACCTTCTTGACTTCAG
GGCAACCTTCGGCAGGTATT
GGCAACCTTCAGAGCTATAA
GGCAACCTTCCTAAGAGAAG
GGCAACCTTCACTCAATAGG
GGCAACCTTCCTTGCGCCGC
GGCAACCTTCAATCGTAGCG
GGCAACCTTCGGTACTGCCT
GGCAACCTTCTAGAATTAAC
GGCAACCTTCGCCATTCTCC
GGCAACCTTCTGCCGGCAGA
GGCAACCTTCTTACCGAGGC
GGCAACCTTCATCATATTAG
GGCAACCTTCTGGTCAGCCA
GGCAACCTTCACTATGCAAT
GGCAACCTTCCGACGCGACT
GGCAACCTTCGATACGGAAC
GGCAACCTTCTTATCCGGAT
GGCAACCTTCTAGAGTAATA
GGCAACCTTCGCAGGTCCGT
GGCAACCTTCTCGGCCTTAC
GGCAACCTTCAGAACGTCTC
GGCAACCTTCCCAGTTCCAA
GGCAACCTTCGGCGTTAAGG
GGCAACCTTCACTTAACCTT
GGCAACCTTCCAACCGCTAA
GGCAACCTTCGACCTTGATA
GGCAACCTTCTCTGATACCA
GGCAACCTTCGAAGATCGAG
GGCAACCTTCAGGAGCGGTA
GGCAACCTTCAAGAAGCTAG
GGCAACCTTCTCCGGCCTCG
GGCAACCTTCAGAGAAGGTT
GGCAACCTTCCATACTCCGA
GGCAACCTTCGCTAACTTGC
GGCAACCTTCAATCCATCTT
GGCAACCTTCGGCTGAGCTC
GGCAACCTTCCCGATTCCTG
GGCAACCTTCACCGCCAACC
GGCAACCTTCTGGCCTGAAG
GGCAACCTTCAACCTCATTC
GGCAACCTTCATAAGGAGCA
GGCAACCTTCCGAACGCCGG
GGCAACCTTCGGTATGCTTG
GGCAACCTTCAACCTGCGTA
GGCAACCTTCGGCAGACGCC
GGCAACCTTCTAGCCGTCAT
GGCAACCTTCCCTGGAAGAG
GGCAACCTTCGGAGGTTCTA
GGCAACCTTCCTAGTAGTCT
GGCAACCTTCATCATCAACG
GGCAACCTTCACGCGAGATT
GGCAACCTTCGAAGAGGCAT
GGCAACCTTCGGTATCCGCC
GGCAACCTTCAACTAGGCGC
GGCAACCTTCTCGCTAAGCA
GGCAACCTTCTATATACTAA
GGCAACCTTCACTTGCTAGA
GGCAACCTTCAACCATTGGA
GGCAACCTTCTCGCGGTTGG
GGCAACCTTCCGTAGTTACC
GGCAACCTTCTCCAATCATC
GGCAACCTTCAATCGATAAT
GGCAACCTTCCCATTATCTA
GGCAACCTTCTCAACGTAAG
GGCAACCTTCTCTAATAGTA
GGCAACCTTCAACCGCTGGT
GGCAACCTTCGATCGCTTCT
GGCAACCTTCCTAACTAGAT
GGCAACCTTCGCTGGAACTT
GGCAACCTTCAGGTTAGTTC
GGCAACCTTCCATTCGACGG
GGCAACCTTCCATTCAATCA
GGCAACCTTCCGGATTAGAA
GGCAACCTTCATCGGCTATC
GGCAACCTTCCCTTGATCGT
GGCAACCTTCACGAAGTCAA
GGCAACCTTCTTACCTCGAC
GGCAACCTTCGGAGGATAGC
GGCAACCTTCGGCTCTCTAT
GGCAACCTTCGGTTGGCGAC
GGCAACCTTCGTAGATGCGC
GGCAACCTTCAGGACTGCGA
GGCAACCTTCGAGGCTTATT
GGCAACCTTCACGGAGAATA
GGCAACCTTCGACGAGGTTG
GGCAACCTTCTTCTCTGAGA
GGCAACCTTCTAGAATAGCC
GGCAACCTTCTGGCAGAAGT
GGCAACCTTCCGAAGGCATG
GGCAACCTTCAGCGATCCGC
GGCAACCTTCATGAGTTCTC
GGCAACCTTCGTAGATCGTT
GGCAACCTTCTCGGTAAGGC
GGCAACCTTCACTCGACGCC
GGCAACCTTCCGCCAGGCAT
GGCAACCTTCATTAACTTAA
GGCAACCTTCCTGGTTGGTT
GGCAACCTTCCCTGCATCAA
GGCAACCTTCGCTCGAATCA
GGCAACCTTCCTTCATTAGA
GGCAACCTTCAATTGAGAGA
GGCAACCTTCACGCTTCTCT
GGCAACCTTCCCATCGGACC
GGCAACCTTCGAGGTCGGTT
GGCAACCTTCACGATAGACT
GGCAACCTTCCCTATCATAA
GGCAACCTTCAATACCAGTT
GGCAACCTTCCGTATTGAGA
GGCAACCTTCCCGCGCAGGT
GGCAACCTTCTCTGACGAGG
GGCAACCTTCGGCTCGAGAT
GGCAACCTTCAATCGAACTC
GGCAACCTTCGTAGTTGGAT
GGCAACCTTCATATGCCATC
GGCAACCTTCGGCATCTACC
GGCAACCTTCACGCGCTCCT
GGCAACCTTCGCGGCCAATC
GGCAACCTTCAATCCGGTCA
GGCAACCTTCGCGGTTATTG
GGCAACCTTCTAGCCAGCAA
GGCAACCTTCACTCTACTGG
GGCAACCTTCGATTCCGGAA
GGCAACCTTCTCCTCTCCGT
GGCAACCTTCGGACGACGCA
GGCAACCTTCCCTAAGCGGT
GGCAACCTTCAAGTACGTTA
GGCAACCTTCTTCTCTACTA
GGCAACCTTCAGCGTCGTAT
GGCAACCTTCACGCGTATCG
GGCAACCTTCCTATTAACCA
GGCAACCTTCCATCCAGCCA
GGCAACCTTCTCGGCGTCGT
GGCAACCTTCCCTGAGAGCA
GGCAACCTTCTGGCATAACG
GGCAACCTTCATAACCGTTC
GGCAACCTTCCGTCTATGAA
GGCAACCTTCCGTAAGGAGT
GGCAACCTTCGAATGAGGAG
GGCAACCTTCCCAGGCTCTT
GGCAACCTTCGACCAATGCG
GGCAACCTTCCATGACTCAA
GGCAACCTTCGATCCAGCGT
GGCAACCTTCGGCTGCCTTA
GGCAACCTTCGCCTGATATA
GGCAACCTTCACCAGTATAA
GGCAACCTTCTCTCTCATCC
GGCAACCTTCAGGTCTATGG
GGCAACCTTCCGAATCTCCT
GGCAACCTTCAAGCATCCTA
GGCAACCTTCAGGCCGGTAA
GGCAACCTTCATCCATCAGG
GGCAACCTTCAGGTAGAGCT
GGCAACCTTCACTCCGCCAA
GGCAACCTTCTGAGACTCTA
GGCAACCTTCTTCTATAGAG
GGCAACCTTCGCCTCAGCAT
GGCAACCTTCTCCGCCGGTC
GGCAACCTTCTTCGCTGCCT
GGCAACCTTCAGCAAGAACC
GGCAACCTTCGGCTATTCGA
GGCAACCTTCCTGAAGAGAC
GGCAACCTTCGCCATCAACT
GGCAACCTTCCTCGGAGCAA
GGCAACCTTCTTGCAGCATT
GGCAACCTTCACGTTGAATG
GGCAACCTTCGCGGAGTCGA
GGCAACCTTCTCTAGTCAAG
GGCAACCTTCATCTAGGTTC
GGCAACCTTCTGCCTAACTT
GGCAACCTTCGGATTCTATC
GGCAACCTTCTTGATATGAA
GGCAACCTTCTCTATCGGTA
GGCAACCTTCGGCTTCTGGA
GGCAACCTTCACTGGTAGAT
GGCAACCTTCGGCGGTTGAC
GGCAACCTTCCGGTCAAGAA
GGCAACCTTCCGCTCCTAAC
GGCAACCTTCATCCATGACT
GGCAACCTTCAACCTGGTCT
GGCAACCTTCACCGAAGACC
GGCAACCTTCGGTACCGGCA
GGCAACCTTCAAGCCAGTTA
GGCAACCTTCTCTTGCCGAC
GGCAACCTTCAAGACCGTTG
GGCAACCTTCAGGTTAGCAT
GGCAACCTTCTTCGCCTCCA
GGCAACCTTCAGAGCCAAGG
GGCAACCTTCAATACCATCC
GGCAACCTTCAGCTCTCCTC
GGCAACCTTCCTTGATTGCC
GGCAACCTTCAGCTTATCCG
GGCAACCTTCAAGAATCTGA
GGCAACCTTCCATCTCTGCA
GGCAACCTTCACCTGGCCAA
GGCAACCTTCTAACTGGTTA
GGCAACCTTCTTGCTAACGG
GGCAACCTTCACTAGAGAGT
GGCAACCTTCAATGCCGCTT
GGCAACCTTCTATAGACGCA
GGCAACCTTCTCAATCGCAT
GGCAACCTTCTTCTTAATAA
GGCAACCTTCGTCCTAGAGG
GGCAACCTTCATATTGATAC
GGCAACCTTCCCGCTGCCAG
GGCAACCTTCCCTAGTACGT
GGCAACCTTCCAATTACCGT
GGCAACCTTCGGCCGTAGTC
GGCAACCTTCCGATTACGGC
GGCAACCTTCTAATGAACGA
GGCAACCTTCCCGTTCCTTA
GGCAACCTTCGGTACCATAT
GGCAACCTTCCCGATTCGCA
GGCAACCTTCATGGCTCTGC
GGCAACCTTCGTATAATACG
GGCAACCTTCATCAGCAAGT
GGCAACCTTCGGCGAACTCG
GGCAACCTTCTTAATTGAAT
GGCAACCTTCTTAGGACCGG
GGCAACCTTCAAGTAAGAGC
GGCAACCTTCCCTTGGTCCA
GGCAACCTTCCATCAGAATG
GGCAACCTTCTTATAGCAGA
GGCAACCTTCTTACTTGGAA
GGCAACCTTCGCTCAGCCGG
GGCAACCTTCACGTCCGCAG
GGCAACCTTCTTGACTGACG
GGCAACCTTCTTGCGAGGCA
GGCAACCTTCTTCCAACCGC
GGCAACCTTCTAACCTTCGG
GGCAACCTTCTCAAGCCGAT
GGCAACCTTCCTTGCAACCT
GGCAACCTTCCCATCGCGAA
GGCAACCTTCTAGACTTCTT
GGCAACCTTCGTCCTTAAGA
GGCAACCTTCAGTAACGGTC
GGCAACCTTCGTTCGTCAGA
GGCAACCTTCCGCCTAATGC
GGCAACCTTCACCGGAATTA
GGCAACCTTCTAGGCCATAG
GGCAACCTTCTAACTCTTAG
GGCAACCTTCTATGAGTTAA
GGCAACCTTCTATCATGATC
GGCAACCTTCGAGCATATGG
GGCAACCTTCTAACGATCCA
GGCAACCTTCCGGCGTAACT
GGCAACCTTCCGTCGCAGCC
GGCAACCTTCGTAGCTCCAT
GGCAACCTTCTTGCCTTGGC
GGCAACCTTCTGCTAATTCT
GGCAACCTTCGTCCTACTTG
GGCAACCTTCGGTAGGTTAG
GGCAACCTTCGAGCATCATT
GGCAACCTTCCCGCTCCGGC
GGCAACCTTCTTCTTCCGGT
GGCAACCTTCAGGAGAGAAC
GGCAACCTTCTAACTCAATT
GGCAACCTTCACTATAGGTT
GGCAACCTTCCAAGATGCCG
GGCAACCTTCAACGTCTAGT
GGCAACCTTCAGGTATACTC
GGCAACCTTCTTCATAGGAC
GGCAACCTTCGGAGGCCTCC
GGCAACCTTCTTCAATATAA
GGCAACCTTCACGTCATATA
GGCAACCTTCTTGACCAGGA
GGCAACCTTCCGGTTGCGCG
GGCAACCTTCCAAGGAGGTC
GGCAACCTTCTTACGATGAA
GGCAACCTTCTTGCTGGCAT
GGCAACCTTCGAGGCATCAA
GGCAACCTTCATTCGACCAA
GGCAACCTTCGCCGTATGCT
GGCAACCTTCCTGAACTGGT
GGCAACCTTCCATAACCAGC
GGCAACCTTCAAGTTGCCAT
GGCAACCTTCAGGCCGCTCG
GGCAACCTTCAGGTAATAGG
GGCAACCTTCGTACTAGTAA
GGCAACCTTCGCGCGGTAGT
GGCAACCTTCCTGGATTAGT
GGCAACCTTCTTGGATCCTT
GGCAACCTTCTTGGAATCTC
GGCAACCTTCACCTGGACGC
GGCAACCTTCCCTGACGTTC
GGCAACCTTCGCGTTCAGCT
GGCAACCTTCTTAGCAATAA
GGCAACCTTCTTGATGCTAT
GGCAACCTTCCTCTGCGGCA
GGCAACCTTCAATAATACCA
GGCAACCTTCACGCCGTTCA
GGCAACCTTCTTCGCTTACG
GGCAACCTTCTACGGCTACG
GGCAACCTTCTTCTTATCGA
GGCAACCTTCTTCCATGGCA
GGCAACCTTCAAGTAGTCAG
GGCAACCTTCTCAGCTCTAA
GGCAACCTTCCGAATAGATG
GGCAACCTTCCGGAGATCCG
GGCAACCTTCACCGCAGAAT
GGCAACCTTCTCTCCTATAA
GGCAACCTTCCAACCTATAT
GGCAACCTTCAGTCGAGAAG
GGCAACCTTCAAGACGGCCA
GGCAACCTTCGCCAACGCCA
GGCAACCTTCTCTACCATTA
GGCAACCTTCCTTGCGGTCT
GGCAACCTTCTTACGTATAC
GGCAACCTTCCGATTGGTTA
GGCAACCTTCACTTAACTAG
GGCAACCTTCGCAGACCGGT
GGCAACCTTCTGAGTCCAGA
GGCAACCTTCTGGAGAATTC
GGCAACCTTCACCAGCCTTA
GGCAACCTTCGGCGAGCTTA
GGCAACCTTCTCGAGGAGTA
GGCAACCTTCCCTTACTCCT
GGCAACCTTCTCAGACGAAC
GGCAACCTTCCCGTCCAGTA
GGCAACCTTCGTTCCGCTAA
GGCAACCTTCCAGATTCGAT
GGCAACCTTCTGCATATAAC
GGCAACCTTCTAGGCAGATA
GGCAACCTTCTATGCCGAGT
GGCAACCTTCATAGTCGTAG
GGCAACCTTCGGATGCAGCA
GGCAACCTTCCCGCTATATT
GGCAACCTTCATCGAGTCGC
GGCAACCTTCGCGACGCAGA
GGCAACCTTCAATGGTCGAC
GGCAACCTTCTGGAACTAGA
GGCAACCTTCGTCCAACTCA
GGCAACCTTCGTTATGGATC
GGCAACCTTCTTATAAGAAC
GGCAACCTTCCAAGCTTCAT
GGCAACCTTCCTGATTAAGA
GGCAACCTTCTACTTACTTA
GGCAACCTTCGGATCTGCAG
GGCAACCTTCATGCAATATG
GGCAACCTTCTTCCTAGACC
GGCAACCTTCACTGCCGATA
GGCAACCTTCTCCAGAAGGT
GGCAACCTTCTTCAAGACCA
GGCAACCTTCTATTACTCAT
GGCAACCTTCAACTGATCTT
GGCAACCTTCCCGCGGACCG
GGCAACCTTCAATACGCAGG
GGCAACCTTCGGTCGCGTCA
GGCAACCTTCAATTATCAGC
GGCAACCTTCCAGCTATCGT
GGCAACCTTCATTGCGCTGA
GGCAACCTTCTTGGTAGGCG
GGCAACCTTCAGCTAAGGTA
GGCAACCTTCTCGTAGAGAA
GGCAACCTTCTGATGGCCTT
GGCAACCTTCTGGAAGTACC
GGCAACCTTCCTCCAAGGAT
GGCAACCTTCAGATATATCG
GGCAACCTTCCATGCTGGTT
GGCAACCTTCTCCTCGAGTC
GGCAACCTTCGCAAGGAATA
GGCAACCTTCGGCATAGCTT
GGCAACCTTCCTACGGTAGC
GGCAACCTTCAGTAAGCATA
GGCAACCTTCCGCCTCGAAC
GGCAACCTTCTTAGGATCTA
GGCAACCTTCACTACTGAAG
GGCAACCTTCAATCTGGAGT
ATCCTTCAACTTCTCGCATG
ATCCTTCAACTCCTACCAGT
ATCCTTCAACGCGTTGGAGC
ATCCTTCAACGATCTTACGC
ATCCTTCAACCTGATGGTCA
ATCCTTCAACCCGAGAATCC
ATCCTTCAACGCCGCAACGA
ATCCTTCAACTGAGTCTGGC
ATCCTTCAACTGCGGACCTA
ATCCTTCAACACCTCGTTGA
ATCCTTCAACACGGAGGCGG
ATCCTTCAACTAGATCTACT
ATCCTTCAACAATTAAGACT
ATCCTTCAACCCATTGCGTT
ATCCTTCAACTTATTCATTC
ATCCTTCAACATCTCCGAAC
ATCCTTCAACTTGACTTCAG
ATCCTTCAACGGCAGGTATT
ATCCTTCAACAGAGCTATAA
ATCCTTCAACCTAAGAGAAG
ATCCTTCAACACTCAATAGG
ATCCTTCAACCTTGCGCCGC
ATCCTTCAACAATCGTAGCG
ATCCTTCAACGGTACTGCCT
ATCCTTCAACTAGAATTAAC
ATCCTTCAACGCCATTCTCC
ATCCTTCAACTGCCGGCAGA
ATCCTTCAACTTACCGAGGC
ATCCTTCAACATCATATTAG
ATCCTTCAACTGGTCAGCCA
ATCCTTCAACACTATGCAAT
ATCCTTCAACCGACGCGACT
ATCCTTCAACGATACGGAAC
ATCCTTCAACTTATCCGGAT
ATCCTTCAACTAGAGTAATA
ATCCTTCAACGCAGGTCCGT
ATCCTTCAACTCGGCCTTAC
ATCCTTCAACAGAACGTCTC
ATCCTTCAACCCAGTTCCAA
ATCCTTCAACGGCGTTAAGG
ATCCTTCAACACTTAACCTT
ATCCTTCAACCAACCGCTAA
ATCCTTCAACGACCTTGATA
ATCCTTCAACTCTGATACCA
ATCCTTCAACGAAGATCGAG
ATCCTTCAACAGGAGCGGTA
ATCCTTCAACAAGAAGCTAG
ATCCTTCAACTCCGGCCTCG
ATCCTTCAACAGAGAAGGTT
ATCCTTCAACCATACTCCGA
ATCCTTCAACGCTAACTTGC
ATCCTTCAACAATCCATCTT
ATCCTTCAACGGCTGAGCTC
ATCCTTCAACCCGATTCCTG
ATCCTTCAACACCGCCAACC
ATCCTTCAACTGGCCTGAAG
ATCCTTCAACAACCTCATTC
ATCCTTCAACATAAGGAGCA
ATCCTTCAACCGAACGCCGG
ATCCTTCAACGGTATGCTTG
ATCCTTCAACAACCTGCGTA
ATCCTTCAACGGCAGACGCC
ATCCTTCAACTAGCCGTCAT
ATCCTTCAACCCTGGAAGAG
ATCCTTCAACGGAGGTTCTA
ATCCTTCAACCTAGTAGTCT
ATCCTTCAACATCATCAACG
ATCCTTCAACACGCGAGATT
ATCCTTCAACGAAGAGGCAT
ATCCTTCAACGGTATCCGCC
ATCCTTCAACAACTAGGCGC
ATCCTTCAACTCGCTAAGCA
ATCCTTCAACTATATACTAA
ATCCTTCAACACTTGCTAGA
ATCCTTCAACAACCATTGGA
ATCCTTCAACTCGCGGTTGG
ATCCTTCAACCGTAGTTACC
ATCCTTCAACTCCAATCATC
ATCCTTCAACAATCGATAAT
ATCCTTCAACCCATTATCTA
ATCCTTCAACTCAACGTAAG
ATCCTTCAACTCTAATAGTA
ATCCTTCAACAACCGCTGGT
ATCCTTCAACGATCGCTTCT
ATCCTTCAACCTAACTAGAT
ATCCTTCAACGCTGGAACTT
ATCCTTCAACAGGTTAGTTC
ATCCTTCAACCATTCGACGG
ATCCTTCAACCATTCAATCA
ATCCTTCAACCGGATTAGAA
ATCCTTCAACATCGGCTATC
ATCCTTCAACCCTTGATCGT
ATCCTTCAACACGAAGTCAA
ATCCTTCAACTTACCTCGAC
ATCCTTCAACGGAGGATAGC
ATCCTTCAACGGCTCTCTAT
ATCCTTCAACGGTTGGCGAC
ATCCTTCAACGTAGATGCGC
ATCCTTCAACAGGACTGCGA
ATCCTTCAACGAGGCTTATT
ATCCTTCAACACGGAGAATA
ATCCTTCAACGACGAGGTTG
ATCCTTCAACTTCTCTGAGA
ATCCTTCAACTAGAATAGCC
ATCCTTCAACTGGCAGAAGT
ATCCTTCAACCGAAGGCATG
ATCCTTCAACAGCGATCCGC
ATCCTTCAACATGAGTTCTC
ATCCTTCAACGTAGATCGTT
ATCCTTCAACTCGGTAAGGC
ATCCTTCAACACTCGACGCC
ATCCTTCAACCGCCAGGCAT
ATCCTTCAACATTAACTTAA
ATCCTTCAACCTGGTTGGTT
ATCCTTCAACCCTGCATCAA
ATCCTTCAACGCTCGAATCA
ATCCTTCAACCTTCATTAGA
ATCCTTCAACAATTGAGAGA
ATCCTTCAACACGCTTCTCT
ATCCTTCAACCCATCGGACC
ATCCTTCAACGAGGTCGGTT
ATCCTTCAACACGATAGACT
ATCCTTCAACCCTATCATAA
ATCCTTCAACAATACCAGTT
ATCCTTCAACCGTATTGAGA
ATCCTTCAACCCGCGCAGGT
ATCCTTCAACTCTGACGAGG
ATCCTTCAACGGCTCGAGAT
ATCCTTCAACAATCGAACTC
ATCCTTCAACGTAGTTGGAT
ATCCTTCAACATATGCCATC
ATCCTTCAACGGCATCTACC
ATCCTTCAACACGCGCTCCT
ATCCTTCAACGCGGCCAATC
ATCCTTCAACAATCCGGTCA
ATCCTTCAACGCGGTTATTG
ATCCTTCAACTAGCCAGCAA
ATCCTTCAACACTCTACTGG
ATCCTTCAACGATTCCGGAA
ATCCTTCAACTCCTCTCCGT
ATCCTTCAACGGACGACGCA
ATCCTTCAACCCTAAGCGGT
ATCCTTCAACAAGTACGTTA
ATCCTTCAACTTCTCTACTA
ATCCTTCAACAGCGTCGTAT
ATCCTTCAACACGCGTATCG
ATCCTTCAACCTATTAACCA
ATCCTTCAACCATCCAGCCA
ATCCTTCAACTCGGCGTCGT
ATCCTTCAACCCTGAGAGCA
ATCCTTCAACTGGCATAACG
ATCCTTCAACATAACCGTTC
ATCCTTCAACCGTCTATGAA
ATCCTTCAACCGTAAGGAGT
ATCCTTCAACGAATGAGGAG
ATCCTTCAACCCAGGCTCTT
ATCCTTCAACGACCAATGCG
ATCCTTCAACCATGACTCAA
ATCCTTCAACGATCCAGCGT
ATCCTTCAACGGCTGCCTTA
ATCCTTCAACGCCTGATATA
ATCCTTCAACACCAGTATAA
ATCCTTCAACTCTCTCATCC
ATCCTTCAACAGGTCTATGG
ATCCTTCAACCGAATCTCCT
ATCCTTCAACAAGCATCCTA
ATCCTTCAACAGGCCGGTAA
ATCCTTCAACATCCATCAGG
ATCCTTCAACAGGTAGAGCT
ATCCTTCAACACTCCGCCAA
ATCCTTCAACTGAGACTCTA
ATCCTTCAACTTCTATAGAG
ATCCTTCAACGCCTCAGCAT
ATCCTTCAACTCCGCCGGTC
ATCCTTCAACTTCGCTGCCT
ATCCTTCAACAGCAAGAACC
ATCCTTCAACGGCTATTCGA
ATCCTTCAACCTGAAGAGAC
ATCCTTCAACGCCATCAACT
ATCCTTCAACCTCGGAGCAA
ATCCTTCAACTTGCAGCATT
ATCCTTCAACACGTTGAATG
ATCCTTCAACGCGGAGTCGA
ATCCTTCAACTCTAGTCAAG
ATCCTTCAACATCTAGGTTC
ATCCTTCAACTGCCTAACTT
ATCCTTCAACGGATTCTATC
ATCCTTCAACTTGATATGAA
ATCCTTCAACTCTATCGGTA
ATCCTTCAACGGCTTCTGGA
ATCCTTCAACACTGGTAGAT
ATCCTTCAACGGCGGTTGAC
ATCCTTCAACCGGTCAAGAA
ATCCTTCAACCGCTCCTAAC
ATCCTTCAACATCCATGACT
ATCCTTCAACAACCTGGTCT
ATCCTTCAACACCGAAGACC
ATCCTTCAACGGTACCGGCA
ATCCTTCAACAAGCCAGTTA
ATCCTTCAACTCTTGCCGAC
ATCCTTCAACAAGACCGTTG
ATCCTTCAACAGGTTAGCAT
ATCCTTCAACTTCGCCTCCA
ATCCTTCAACAGAGCCAAGG
ATCCTTCAACAATACCATCC
ATCCTTCAACAGCTCTCCTC
ATCCTTCAACCTTGATTGCC
ATCCTTCAACAGCTTATCCG
ATCCTTCAACAAGAATCTGA
ATCCTTCAACCATCTCTGCA
ATCCTTCAACACCTGGCCAA
ATCCTTCAACTAACTGGTTA
ATCCTTCAACTTGCTAACGG
ATCCTTCAACACTAGAGAGT
ATCCTTCAACAATGCCGCTT
ATCCTTCAACTATAGACGCA
ATCCTTCAACTCAATCGCAT
ATCCTTCAACTTCTTAATAA
ATCCTTCAACGTCCTAGAGG
ATCCTTCAACATATTGATAC
ATCCTTCAACCCGCTGCCAG
ATCCTTCAACCCTAGTACGT
ATCCTTCAACCAATTACCGT
ATCCTTCAACGGCCGTAGTC
ATCCTTCAACCGATTACGGC
ATCCTTCAACTAATGAACGA
ATCCTTCAACCCGTTCCTTA
ATCCTTCAACGGTACCATAT
ATCCTTCAACCCGATTCGCA
ATCCTTCAACATGGCTCTGC
ATCCTTCAACGTATAATACG
ATCCTTCAACATCAGCAAGT
ATCCTTCAACGGCGAACTCG
ATCCTTCAACTTAATTGAAT
ATCCTTCAACTTAGGACCGG
ATCCTTCAACAAGTAAGAGC
ATCCTTCAACCCTTGGTCCA
ATCCTTCAACCATCAGAATG
ATCCTTCAACTTATAGCAGA
ATCCTTCAACTTACTTGGAA
ATCCTTCAACGCTCAGCCGG
ATCCTTCAACACGTCCGCAG
ATCCTTCAACTTGACTGACG
ATCCTTCAACTTGCGAGGCA
ATCCTTCAACTTCCAACCGC
ATCCTTCAACTAACCTTCGG
ATCCTTCAACTCAAGCCGAT
ATCCTTCAACCTTGCAACCT
ATCCTTCAACCCATCGCGAA
ATCCTTCAACTAGACTTCTT
ATCCTTCAACGTCCTTAAGA
ATCCTTCAACAGTAACGGTC
ATCCTTCAACGTTCGTCAGA
ATCCTTCAACCGCCTAATGC
ATCCTTCAACACCGGAATTA
ATCCTTCAACTAGGCCATAG
ATCCTTCAACTAACTCTTAG
ATCCTTCAACTATGAGTTAA
ATCCTTCAACTATCATGATC
ATCCTTCAACGAGCATATGG
ATCCTTCAACTAACGATCCA
ATCCTTCAACCGGCGTAACT
ATCCTTCAACCGTCGCAGCC
ATCCTTCAACGTAGCTCCAT
ATCCTTCAACTTGCCTTGGC
ATCCTTCAACTGCTAATTCT
ATCCTTCAACGTCCTACTTG
ATCCTTCAACGGTAGGTTAG
ATCCTTCAACGAGCATCATT
ATCCTTCAACCCGCTCCGGC
ATCCTTCAACTTCTTCCGGT
ATCCTTCAACAGGAGAGAAC
ATCCTTCAACTAACTCAATT
ATCCTTCAACACTATAGGTT
ATCCTTCAACCAAGATGCCG
ATCCTTCAACAACGTCTAGT
ATCCTTCAACAGGTATACTC
ATCCTTCAACTTCATAGGAC
ATCCTTCAACGGAGGCCTCC
ATCCTTCAACTTCAATATAA
ATCCTTCAACACGTCATATA
ATCCTTCAACTTGACCAGGA
ATCCTTCAACCGGTTGCGCG
ATCCTTCAACCAAGGAGGTC
ATCCTTCAACTTACGATGAA
ATCCTTCAACTTGCTGGCAT
ATCCTTCAACGAGGCATCAA
ATCCTTCAACATTCGACCAA
ATCCTTCAACGCCGTATGCT
ATCCTTCAACCTGAACTGGT
ATCCTTCAACCATAACCAGC
ATCCTTCAACAAGTTGCCAT
ATCCTTCAACAGGCCGCTCG
ATCCTTCAACAGGTAATAGG
ATCCTTCAACGTACTAGTAA
ATCCTTCAACGCGCGGTAGT
ATCCTTCAACCTGGATTAGT
ATCCTTCAACTTGGATCCTT
ATCCTTCAACTTGGAATCTC
ATCCTTCAACACCTGGACGC
ATCCTTCAACCCTGACGTTC
ATCCTTCAACGCGTTCAGCT
ATCCTTCAACTTAGCAATAA
ATCCTTCAACTTGATGCTAT
ATCCTTCAACCTCTGCGGCA
ATCCTTCAACAATAATACCA
ATCCTTCAACACGCCGTTCA
ATCCTTCAACTTCGCTTACG
ATCCTTCAACTACGGCTACG
ATCCTTCAACTTCTTATCGA
ATCCTTCAACTTCCATGGCA
ATCCTTCAACAAGTAGTCAG
ATCCTTCAACTCAGCTCTAA
ATCCTTCAACCGAATAGATG
ATCCTTCAACCGGAGATCCG
ATCCTTCAACACCGCAGAAT
ATCCTTCAACTCTCCTATAA
ATCCTTCAACCAACCTATAT
ATCCTTCAACAGTCGAGAAG
ATCCTTCAACAAGACGGCCA
ATCCTTCAACGCCAACGCCA
ATCCTTCAACTCTACCATTA
ATCCTTCAACCTTGCGGTCT
ATCCTTCAACTTACGTATAC
ATCCTTCAACCGATTGGTTA
ATCCTTCAACACTTAACTAG
ATCCTTCAACGCAGACCGGT
ATCCTTCAACTGAGTCCAGA
ATCCTTCAACTGGAGAATTC
ATCCTTCAACACCAGCCTTA
ATCCTTCAACGGCGAGCTTA
ATCCTTCAACTCGAGGAGTA
ATCCTTCAACCCTTACTCCT
ATCCTTCAACTCAGACGAAC
ATCCTTCAACCCGTCCAGTA
ATCCTTCAACGTTCCGCTAA
ATCCTTCAACCAGATTCGAT
ATCCTTCAACTGCATATAAC
ATCCTTCAACTAGGCAGATA
ATCCTTCAACTATGCCGAGT
ATCCTTCAACATAGTCGTAG
ATCCTTCAACGGATGCAGCA
ATCCTTCAACCCGCTATATT
ATCCTTCAACATCGAGTCGC
ATCCTTCAACGCGACGCAGA
ATCCTTCAACAATGGTCGAC
ATCCTTCAACTGGAACTAGA
ATCCTTCAACGTCCAACTCA
ATCCTTCAACGTTATGGATC
ATCCTTCAACTTATAAGAAC
ATCCTTCAACCAAGCTTCAT
ATCCTTCAACCTGATTAAGA
ATCCTTCAACTACTTACTTA
ATCCTTCAACGGATCTGCAG
ATCCTTCAACATGCAATATG
ATCCTTCAACTTCCTAGACC
ATCCTTCAACACTGCCGATA
ATCCTTCAACTCCAGAAGGT
ATCCTTCAACTTCAAGACCA
ATCCTTCAACTATTACTCAT
ATCCTTCAACAACTGATCTT
ATCCTTCAACCCGCGGACCG
ATCCTTCAACAATACGCAGG
ATCCTTCAACGGTCGCGTCA
ATCCTTCAACAATTATCAGC
ATCCTTCAACCAGCTATCGT
ATCCTTCAACATTGCGCTGA
ATCCTTCAACTTGGTAGGCG
ATCCTTCAACAGCTAAGGTA
ATCCTTCAACTCGTAGAGAA
ATCCTTCAACTGATGGCCTT
ATCCTTCAACTGGAAGTACC
ATCCTTCAACCTCCAAGGAT
ATCCTTCAACAGATATATCG
ATCCTTCAACCATGCTGGTT
ATCCTTCAACTCCTCGAGTC
ATCCTTCAACGCAAGGAATA
ATCCTTCAACGGCATAGCTT
ATCCTTCAACCTACGGTAGC
ATCCTTCAACAGTAAGCATA
ATCCTTCAACCGCCTCGAAC
ATCCTTCAACTTAGGATCTA
ATCCTTCAACACTACTGAAG
ATCCTTCAACAATCTGGAGT
TTACGAATGGTTCTCGCATG
TTACGAATGGTCCTACCAGT
TTACGAATGGGCGTTGGAGC
TTACGAATGGGATCTTACGC
TTACGAATGGCTGATGGTCA
TTACGAATGGCCGAGAATCC
TTACGAATGGGCCGCAACGA
TTACGAATGGTGAGTCTGGC
TTACGAATGGTGCGGACCTA
TTACGAATGGACCTCGTTGA
TTACGAATGGACGGAGGCGG
TTACGAATGGTAGATCTACT
TTACGAATGGAATTAAGACT
TTACGAATGGCCATTGCGTT
TTACGAATGGTTATTCATTC
TTACGAATGGATCTCCGAAC
TTACGAATGGTTGACTTCAG
TTACGAATGGGGCAGGTATT
TTACGAATGGAGAGCTATAA
TTACGAATGGCTAAGAGAAG
TTACGAATGGACTCAATAGG
TTACGAATGGCTTGCGCCGC
TTACGAATGGAATCGTAGCG
TTACGAATGGGGTACTGCCT
TTACGAATGGTAGAATTAAC
TTACGAATGGGCCATTCTCC
TTACGAATGGTGCCGGCAGA
TTACGAATGGTTACCGAGGC
TTACGAATGGATCATATTAG
TTACGAATGGTGGTCAGCCA
TTACGAATGGACTATGCAAT
TTACGAATGGCGACGCGACT
TTACGAATGGGATACGGAAC
TTACGAATGGTTATCCGGAT
TTACGAATGGTAGAGTAATA
TTACGAATGGGCAGGTCCGT
TTACGAATGGTCGGCCTTAC
TTACGAATGGAGAACGTCTC
TTACGAATGGCCAGTTCCAA
TTACGAATGGGGCGTTAAGG
TTACGAATGGACTTAACCTT
TTACGAATGGCAACCGCTAA
TTACGAATGGGACCTTGATA
TTACGAATGGTCTGATACCA
TTACGAATGGGAAGATCGAG
TTACGAATGGAGGAGCGGTA
TTACGAATGGAAGAAGCTAG
TTACGAATGGTCCGGCCTCG
TTACGAATGGAGAGAAGGTT
TTACGAATGGCATACTCCGA
TTACGAATGGGCTAACTTGC
TTACGAATGGAATCCATCTT
TTACGAATGGGGCTGAGCTC
TTACGAATGGCCGATTCCTG
TTACGAATGGACCGCCAACC
TTACGAATGGTGGCCTGAAG
TTACGAATGGAACCTCATTC
TTACGAATGGATAAGGAGCA
TTACGAATGGCGAACGCCGG
TTACGAATGGGGTATGCTTG
TTACGAATGGAACCTGCGTA
TTACGAATGGGGCAGACGCC
TTACGAATGGTAGCCGTCAT
TTACGAATGGCCTGGAAGAG
TTACGAATGGGGAGGTTCTA
TTACGAATGGCTAGTAGTCT
TTACGAATGGATCATCAACG
TTACGAATGGACGCGAGATT
TTACGAATGGGAAGAGGCAT
TTACGAATGGGGTATCCGCC
TTACGAATGGAACTAGGCGC
TTACGAATGGTCGCTAAGCA
TTACGAATGGTATATACTAA
TTACGAATGGACTTGCTAGA
TTACGAATGGAACCATTGGA
TTACGAATGGTCGCGGTTGG
TTACGAATGGCGTAGTTACC
TTACGAATGGTCCAATCATC
TTACGAATGGAATCGATAAT
TTACGAATGGCCATTATCTA
TTACGAATGGTCAACGTAAG
TTACGAATGGTCTAATAGTA
TTACGAATGGAACCGCTGGT
TTACGAATGGGATCGCTTCT
TTACGAATGGCTAACTAGAT
TTACGAATGGGCTGGAACTT
TTACGAATGGAGGTTAGTTC
TTACGAATGGCATTCGACGG
TTACGAATGGCATTCAATCA
TTACGAATGGCGGATTAGAA
TTACGAATGGATCGGCTATC
TTACGAATGGCCTTGATCGT
TTACGAATGGACGAAGTCAA
TTACGAATGGTTACCTCGAC
TTACGAATGGGGAGGATAGC
TTACGAATGGGGCTCTCTAT
TTACGAATGGGGTTGGCGAC
TTACGAATGGGTAGATGCGC
TTACGAATGGAGGACTGCGA
TTACGAATGGGAGGCTTATT
TTACGAATGGACGGAGAATA
TTACGAATGGGACGAGGTTG
TTACGAATGGTTCTCTGAGA
TTACGAATGGTAGAATAGCC
TTACGAATGGTGGCAGAAGT
TTACGAATGGCGAAGGCATG
TTACGAATGGAGCGATCCGC
TTACGAATGGATGAGTTCTC
TTACGAATGGGTAGATCGTT
TTACGAATGGTCGGTAAGGC
TTACGAATGGACTCGACGCC
TTACGAATGGCGCCAGGCAT
TTACGAATGGATTAACTTAA
TTACGAATGGCTGGTTGGTT
TTACGAATGGCCTGCATCAA
TTACGAATGGGCTCGAATCA
TTACGAATGGCTTCATTAGA
TTACGAATGGAATTGAGAGA
TTACGAATGGACGCTTCTCT
TTACGAATGGCCATCGGACC
TTACGAATGGGAGGTCGGTT
TTACGAATGGACGATAGACT
TTACGAATGGCCTATCATAA
TTACGAATGGAATACCAGTT
TTACGAATGGCGTATTGAGA
TTACGAATGGCCGCGCAGGT
TTACGAATGGTCTGACGAGG
TTACGAATGGGGCTCGAGAT
TTACGAATGGAATCGAACTC
TTACGAATGGGTAGTTGGAT
TTACGAATGGATATGCCATC
TTACGAATGGGGCATCTACC
TTACGAATGGACGCGCTCCT
TTACGAATGGGCGGCCAATC
TTACGAATGGAATCCGGTCA
TTACGAATGGGCGGTTATTG
TTACGAATGGTAGCCAGCAA
TTACGAATGGACTCTACTGG
TTACGAATGGGATTCCGGAA
TTACGAATGGTCCTCTCCGT
TTACGAATGGGGACGACGCA
TTACGAATGGCCTAAGCGGT
TTACGAATGGAAGTACGTTA
TTACGAATGGTTCTCTACTA
TTACGAATGGAGCGTCGTAT
TTACGAATGGACGCGTATCG
TTACGAATGGCTATTAACCA
TTACGAATGGCATCCAGCCA
TTACGAATGGTCGGCGTCGT
TTACGAATGGCCTGAGAGCA
TTACGAATGGTGGCATAACG
TTACGAATGGATAACCGTTC
TTACGAATGGCGTCTATGAA
TTACGAATGGCGTAAGGAGT
TTACGAATGGGAATGAGGAG
TTACGAATGGCCAGGCTCTT
TTACGAATGGGACCAATGCG
TTACGAATGGCATGACTCAA
TTACGAATGGGATCCAGCGT
TTACGAATGGGGCTGCCTTA
TTACGAATGGGCCTGATATA
TTACGAATGGACCAGTATAA
TTACGAATGGTCTCTCATCC
TTACGAATGGAGGTCTATGG
TTACGAATGGCGAATCTCCT
TTACGAATGGAAGCATCCTA
TTACGAATGGAGGCCGGTAA
TTACGAATGGATCCATCAGG
TTACGAATGGAGGTAGAGCT
TTACGAATGGACTCCGCCAA
TTACGAATGGTGAGACTCTA
TTACGAATGGTTCTATAGAG
TTACGAATGGGCCTCAGCAT
TTACGAATGGTCCGCCGGTC
TTACGAATGGTTCGCTGCCT
TTACGAATGGAGCAAGAACC
TTACGAATGGGGCTATTCGA
TTACGAATGGCTGAAGAGAC
TTACGAATGGGCCATCAACT
TTACGAATGGCTCGGAGCAA
TTACGAATGGTTGCAGCATT
TTACGAATGGACGTTGAATG
TTACGAATGGGCGGAGTCGA
TTACGAATGGTCTAGTCAAG
TTACGAATGGATCTAGGTTC
TTACGAATGGTGCCTAACTT
TTACGAATGGGGATTCTATC
TTACGAATGGTTGATATGAA
TTACGAATGGTCTATCGGTA
TTACGAATGGGGCTTCTGGA
TTACGAATGGACTGGTAGAT
TTACGAATGGGGCGGTTGAC
TTACGAATGGCGGTCAAGAA
TTACGAATGGCGCTCCTAAC
TTACGAATGGATCCATGACT
TTACGAATGGAACCTGGTCT
TTACGAATGGACCGAAGACC
TTACGAATGGGGTACCGGCA
TTACGAATGGAAGCCAGTTA
TTACGAATGGTCTTGCCGAC
TTACGAATGGAAGACCGTTG
TTACGAATGGAGGTTAGCAT
TTACGAATGGTTCGCCTCCA
TTACGAATGGAGAGCCAAGG
TTACGAATGGAATACCATCC
TTACGAATGGAGCTCTCCTC
TTACGAATGGCTTGATTGCC
TTACGAATGGAGCTTATCCG
TTACGAATGGAAGAATCTGA
TTACGAATGGCATCTCTGCA
TTACGAATGGACCTGGCCAA
TTACGAATGGTAACTGGTTA
TTACGAATGGTTGCTAACGG
TTACGAATGGACTAGAGAGT
TTACGAATGGAATGCCGCTT
TTACGAATGGTATAGACGCA
TTACGAATGGTCAATCGCAT
TTACGAATGGTTCTTAATAA
TTACGAATGGGTCCTAGAGG
TTACGAATGGATATTGATAC
TTACGAATGGCCGCTGCCAG
TTACGAATGGCCTAGTACGT
TTACGAATGGCAATTACCGT
TTACGAATGGGGCCGTAGTC
TTACGAATGGCGATTACGGC
TTACGAATGGTAATGAACGA
TTACGAATGGCCGTTCCTTA
TTACGAATGGGGTACCATAT
TTACGAATGGCCGATTCGCA
TTACGAATGGATGGCTCTGC
TTACGAATGGGTATAATACG
TTACGAATGGATCAGCAAGT
TTACGAATGGGGCGAACTCG
TTACGAATGGTTAATTGAAT
TTACGAATGGTTAGGACCGG
TTACGAATGGAAGTAAGAGC
TTACGAATGGCCTTGGTCCA
TTACGAATGGCATCAGAATG
TTACGAATGGTTATAGCAGA
TTACGAATGGTTACTTGGAA
TTACGAATGGGCTCAGCCGG
TTACGAATGGACGTCCGCAG
TTACGAATGGTTGACTGACG
TTACGAATGGTTGCGAGGCA
TTACGAATGGTTCCAACCGC
TTACGAATGGTAACCTTCGG
TTACGAATGGTCAAGCCGAT
TTACGAATGGCTTGCAACCT
TTACGAATGGCCATCGCGAA
TTACGAATGGTAGACTTCTT
TTACGAATGGGTCCTTAAGA
TTACGAATGGAGTAACGGTC
TTACGAATGGGTTCGTCAGA
TTACGAATGGCGCCTAATGC
TTACGAATGGACCGGAATTA
TTACGAATGGTAGGCCATAG
TTACGAATGGTAACTCTTAG
TTACGAATGGTATGAGTTAA
TTACGAATGGTATCATGATC
TTACGAATGGGAGCATATGG
TTACGAATGGTAACGATCCA
TTACGAATGGCGGCGTAACT
TTACGAATGGCGTCGCAGCC
TTACGAATGGGTAGCTCCAT
TTACGAATGGTTGCCTTGGC
TTACGAATGGTGCTAATTCT
TTACGAATGGGTCCTACTTG
TTACGAATGGGGTAGGTTAG
TTACGAATGGGAGCATCATT
TTACGAATGGCCGCTCCGGC
TTACGAATGGTTCTTCCGGT
TTACGAATGGAGGAGAGAAC
TTACGAATGGTAACTCAATT
TTACGAATGGACTATAGGTT
TTACGAATGGCAAGATGCCG
TTACGAATGGAACGTCTAGT
TTACGAATGGAGGTATACTC
TTACGAATGGTTCATAGGAC
TTACGAATGGGGAGGCCTCC
TTACGAATGGTTCAATATAA
TTACGAATGGACGTCATATA
TTACGAATGGTTGACCAGGA
TTACGAATGGCGGTTGCGCG
TTACGAATGGCAAGGAGGTC
TTACGAATGGTTACGATGAA
TTACGAATGGTTGCTGGCAT
TTACGAATGGGAGGCATCAA
TTACGAATGGATTCGACCAA
TTACGAATGGGCCGTATGCT
TTACGAATGGCTGAACTGGT
TTACGAATGGCATAACCAGC
TTACGAATGGAAGTTGCCAT
TTACGAATGGAGGCCGCTCG
TTACGAATGGAGGTAATAGG
TTACGAATGGGTACTAGTAA
TTACGAATGGGCGCGGTAGT
TTACGAATGGCTGGATTAGT
TTACGAATGGTTGGATCCTT
TTACGAATGGTTGGAATCTC
TTACGAATGGACCTGGACGC
TTACGAATGGCCTGACGTTC
TTACGAATGGGCGTTCAGCT
TTACGAATGGTTAGCAATAA
TTACGAATGGTTGATGCTAT
TTACGAATGGCTCTGCGGCA
TTACGAATGGAATAATACCA
TTACGAATGGACGCCGTTCA
TTACGAATGGTTCGCTTACG
TTACGAATGGTACGGCTACG
TTACGAATGGTTCTTATCGA
TTACGAATGGTTCCATGGCA
TTACGAATGGAAGTAGTCAG
TTACGAATGGTCAGCTCTAA
TTACGAATGGCGAATAGATG
TTACGAATGGCGGAGATCCG
TTACGAATGGACCGCAGAAT
TTACGAATGGTCTCCTATAA
TTACGAATGGCAACCTATAT
TTACGAATGGAGTCGAGAAG
TTACGAATGGAAGACGGCCA
TTACGAATGGGCCAACGCCA
TTACGAATGGTCTACCATTA
TTACGAATGGCTTGCGGTCT
TTACGAATGGTTACGTATAC
TTACGAATGGCGATTGGTTA
TTACGAATGGACTTAACTAG
TTACGAATGGGCAGACCGGT
TTACGAATGGTGAGTCCAGA
TTACGAATGGTGGAGAATTC
TTACGAATGGACCAGCCTTA
TTACGAATGGGGCGAGCTTA
TTACGAATGGTCGAGGAGTA
TTACGAATGGCCTTACTCCT
TTACGAATGGTCAGACGAAC
TTACGAATGGCCGTCCAGTA
TTACGAATGGGTTCCGCTAA
TTACGAATGGCAGATTCGAT
TTACGAATGGTGCATATAAC
TTACGAATGGTAGGCAGATA
TTACGAATGGTATGCCGAGT
TTACGAATGGATAGTCGTAG
TTACGAATGGGGATGCAGCA
TTACGAATGGCCGCTATATT
TTACGAATGGATCGAGTCGC
TTACGAATGGGCGACGCAGA
TTACGAATGGAATGGTCGAC
TTACGAATGGTGGAACTAGA
TTACGAATGGGTCCAACTCA
TTACGAATGGGTTATGGATC
TTACGAATGGTTATAAGAAC
TTACGAATGGCAAGCTTCAT
TTACGAATGGCTGATTAAGA
TTACGAATGGTACTTACTTA
TTACGAATGGGGATCTGCAG
TTACGAATGGATGCAATATG
TTACGAATGGTTCCTAGACC
TTACGAATGGACTGCCGATA
TTACGAATGGTCCAGAAGGT
TTACGAATGGTTCAAGACCA
TTACGAATGGTATTACTCAT
TTACGAATGGAACTGATCTT
TTACGAATGGCCGCGGACCG
TTACGAATGGAATACGCAGG
TTACGAATGGGGTCGCGTCA
TTACGAATGGAATTATCAGC
TTACGAATGGCAGCTATCGT
TTACGAATGGATTGCGCTGA
TTACGAATGGTTGGTAGGCG
TTACGAATGGAGCTAAGGTA
TTACGAATGGTCGTAGAGAA
TTACGAATGGTGATGGCCTT
TTACGAATGGTGGAAGTACC
TTACGAATGGCTCCAAGGAT
TTACGAATGGAGATATATCG
TTACGAATGGCATGCTGGTT
TTACGAATGGTCCTCGAGTC
TTACGAATGGGCAAGGAATA
TTACGAATGGGGCATAGCTT
TTACGAATGGCTACGGTAGC
TTACGAATGGAGTAAGCATA
TTACGAATGGCGCCTCGAAC
TTACGAATGGTTAGGATCTA
TTACGAATGGACTACTGAAG
TTACGAATGGAATCTGGAGT
TTCTGGCGCATTCTCGCATG
TTCTGGCGCATCCTACCAGT
TTCTGGCGCAGCGTTGGAGC
TTCTGGCGCAGATCTTACGC
TTCTGGCGCACTGATGGTCA
TTCTGGCGCACCGAGAATCC
TTCTGGCGCAGCCGCAACGA
TTCTGGCGCATGAGTCTGGC
TTCTGGCGCATGCGGACCTA
TTCTGGCGCAACCTCGTTGA
TTCTGGCGCAACGGAGGCGG
TTCTGGCGCATAGATCTACT
TTCTGGCGCAAATTAAGACT
TTCTGGCGCACCATTGCGTT
TTCTGGCGCATTATTCATTC
TTCTGGCGCAATCTCCGAAC
TTCTGGCGCATTGACTTCAG
TTCTGGCGCAGGCAGGTATT
TTCTGGCGCAAGAGCTATAA
TTCTGGCGCACTAAGAGAAG
TTCTGGCGCAACTCAATAGG
TTCTGGCGCACTTGCGCCGC
TTCTGGCGCAAATCGTAGCG
TTCTGGCGCAGGTACTGCCT
TTCTGGCGCATAGAATTAAC
TTCTGGCGCAGCCATTCTCC
TTCTGGCGCATGCCGGCAGA
TTCTGGCGCATTACCGAGGC
TTCTGGCGCAATCATATTAG
TTCTGGCGCATGGTCAGCCA
TTCTGGCGCAACTATGCAAT
TTCTGGCGCACGACGCGACT
TTCTGGCGCAGATACGGAAC
TTCTGGCGCATTATCCGGAT
TTCTGGCGCATAGAGTAATA
TTCTGGCGCAGCAGGTCCGT
TTCTGGCGCATCGGCCTTAC
TTCTGGCGCAAGAACGTCTC
TTCTGGCGCACCAGTTCCAA
TTCTGGCGCAGGCGTTAAGG
TTCTGGCGCAACTTAACCTT
TTCTGGCGCACAACCGCTAA
TTCTGGCGCAGACCTTGATA
TTCTGGCGCATCTGATACCA
TTCTGGCGCAGAAGATCGAG
TTCTGGCGCAAGGAGCGGTA
TTCTGGCGCAAAGAAGCTAG
TTCTGGCGCATCCGGCCTCG
TTCTGGCGCAAGAGAAGGTT
TTCTGGCGCACATACTCCGA
TTCTGGCGCAGCTAACTTGC
TTCTGGCGCAAATCCATCTT
TTCTGGCGCAGGCTGAGCTC
TTCTGGCGCACCGATTCCTG
TTCTGGCGCAACCGCCAACC
TTCTGGCGCATGGCCTGAAG
TTCTGGCGCAAACCTCATTC
TTCTGGCGCAATAAGGAGCA
TTCTGGCGCACGAACGCCGG
TTCTGGCGCAGGTATGCTTG
TTCTGGCGCAAACCTGCGTA
TTCTGGCGCAGGCAGACGCC
TTCTGGCGCATAGCCGTCAT
TTCTGGCGCACCTGGAAGAG
TTCTGGCGCAGGAGGTTCTA
TTCTGGCGCACTAGTAGTCT
TTCTGGCGCAATCATCAACG
TTCTGGCGCAACGCGAGATT
TTCTGGCGCAGAAGAGGCAT
TTCTGGCGCAGGTATCCGCC
TTCTGGCGCAAACTAGGCGC
TTCTGGCGCATCGCTAAGCA
TTCTGGCGCATATATACTAA
TTCTGGCGCAACTTGCTAGA
TTCTGGCGCAAACCATTGGA
TTCTGGCGCATCGCGGTTGG
TTCTGGCGCACGTAGTTACC
TTCTGGCGCATCCAATCATC
TTCTGGCGCAAATCGATAAT
TTCTGGCGCACCATTATCTA
TTCTGGCGCATCAACGTAAG
TTCTGGCGCATCTAATAGTA
TTCTGGCGCAAACCGCTGGT
TTCTGGCGCAGATCGCTTCT
TTCTGGCGCACTAACTAGAT
TTCTGGCGCAGCTGGAACTT
TTCTGGCGCAAGGTTAGTTC
TTCTGGCGCACATTCGACGG
TTCTGGCGCACATTCAATCA
TTCTGGCGCACGGATTAGAA
TTCTGGCGCAATCGGCTATC
TTCTGGCGCACCTTGATCGT
TTCTGGCGCAACGAAGTCAA
TTCTGGCGCATTACCTCGAC
TTCTGGCGCAGGAGGATAGC
TTCTGGCGCAGGCTCTCTAT
TTCTGGCGCAGGTTGGCGAC
TTCTGGCGCAGTAGATGCGC
TTCTGGCGCAAGGACTGCGA
TTCTGGCGCAGAGGCTTATT
TTCTGGCGCAACGGAGAATA
TTCTGGCGCAGACGAGGTTG
TTCTGGCGCATTCTCTGAGA
TTCTGGCGCATAGAATAGCC
TTCTGGCGCATGGCAGAAGT
TTCTGGCGCACGAAGGCATG
TTCTGGCGCAAGCGATCCGC
TTCTGGCGCAATGAGTTCTC
TTCTGGCGCAGTAGATCGTT
TTCTGGCGCATCGGTAAGGC
TTCTGGCGCAACTCGACGCC
TTCTGGCGCACGCCAGGCAT
TTCTGGCGCAATTAACTTAA
TTCTGGCGCACTGGTTGGTT
TTCTGGCGCACCTGCATCAA
TTCTGGCGCAGCTCGAATCA
TTCTGGCGCACTTCATTAGA
TTCTGGCGCAAATTGAGAGA
TTCTGGCGCAACGCTTCTCT
TTCTGGCGCACCATCGGACC
TTCTGGCGCAGAGGTCGGTT
TTCTGGCGCAACGATAGACT
TTCTGGCGCACCTATCATAA
TTCTGGCGCAAATACCAGTT
TTCTGGCGCACGTATTGAGA
TTCTGGCGCACCGCGCAGGT
TTCTGGCGCATCTGACGAGG
TTCTGGCGCAGGCTCGAGAT
TTCTGGCGCAAATCGAACTC
TTCTGGCGCAGTAGTTGGAT
TTCTGGCGCAATATGCCATC
TTCTGGCGCAGGCATCTACC
TTCTGGCGCAACGCGCTCCT
TTCTGGCGCAGCGGCCAATC
TTCTGGCGCAAATCCGGTCA
TTCTGGCGCAGCGGTTATTG
TTCTGGCGCATAGCCAGCAA
TTCTGGCGCAACTCTACTGG
TTCTGGCGCAGATTCCGGAA
TTCTGGCGCATCCTCTCCGT
TTCTGGCGCAGGACGACGCA
TTCTGGCGCACCTAAGCGGT
TTCTGGCGCAAAGTACGTTA
TTCTGGCGCATTCTCTACTA
TTCTGGCGCAAGCGTCGTAT
TTCTGGCGCAACGCGTATCG
TTCTGGCGCACTATTAACCA
TTCTGGCGCACATCCAGCCA
TTCTGGCGCATCGGCGTCGT
TTCTGGCGCACCTGAGAGCA
TTCTGGCGCATGGCATAACG
TTCTGGCGCAATAACCGTTC
TTCTGGCGCACGTCTATGAA
TTCTGGCGCACGTAAGGAGT
TTCTGGCGCAGAATGAGGAG
TTCTGGCGCACCAGGCTCTT
TTCTGGCGCAGACCAATGCG
TTCTGGCGCACATGACTCAA
TTCTGGCGCAGATCCAGCGT
TTCTGGCGCAGGCTGCCTTA
TTCTGGCGCAGCCTGATATA
TTCTGGCGCAACCAGTATAA
TTCTGGCGCATCTCTCATCC
TTCTGGCGCAAGGTCTATGG
TTCTGGCGCACGAATCTCCT
TTCTGGCGCAAAGCATCCTA
TTCTGGCGCAAGGCCGGTAA
TTCTGGCGCAATCCATCAGG
TTCTGGCGCAAGGTAGAGCT
TTCTGGCGCAACTCCGCCAA
TTCTGGCGCATGAGACTCTA
TTCTGGCGCATTCTATAGAG
TTCTGGCGCAGCCTCAGCAT
TTCTGGCGCATCCGCCGGTC
TTCTGGCGCATTCGCTGCCT
TTCTGGCGCAAGCAAGAACC
TTCTGGCGCAGGCTATTCGA
TTCTGGCGCACTGAAGAGAC
TTCTGGCGCAGCCATCAACT
TTCTGGCGCACTCGGAGCAA
TTCTGGCGCATTGCAGCATT
TTCTGGCGCAACGTTGAATG
TTCTGGCGCAGCGGAGTCGA
TTCTGGCGCATCTAGTCAAG
TTCTGGCGCAATCTAGGTTC
TTCTGGCGCATGCCTAACTT
TTCTGGCGCAGGATTCTATC
TTCTGGCGCATTGATATGAA
TTCTGGCGCATCTATCGGTA
TTCTGGCGCAGGCTTCTGGA
TTCTGGCGCAACTGGTAGAT
TTCTGGCGCAGGCGGTTGAC
TTCTGGCGCACGGTCAAGAA
TTCTGGCGCACGCTCCTAAC
TTCTGGCGCAATCCATGACT
TTCTGGCGCAAACCTGGTCT
TTCTGGCGCAACCGAAGACC
TTCTGGCGCAGGTACCGGCA
TTCTGGCGCAAAGCCAGTTA
TTCTGGCGCATCTTGCCGAC
TTCTGGCGCAAAGACCGTTG
TTCTGGCGCAAGGTTAGCAT
TTCTGGCGCATTCGCCTCCA
TTCTGGCGCAAGAGCCAAGG
TTCTGGCGCAAATACCATCC
TTCTGGCGCAAGCTCTCCTC
TTCTGGCGCACTTGATTGCC
TTCTGGCGCAAGCTTATCCG
TTCTGGCGCAAAGAATCTGA
TTCTGGCGCACATCTCTGCA
TTCTGGCGCAACCTGGCCAA
TTCTGGCGCATAACTGGTTA
TTCTGGCGCATTGCTAACGG
TTCTGGCGCAACTAGAGAGT
TTCTGGCGCAAATGCCGCTT
TTCTGGCGCATATAGACGCA
TTCTGGCGCATCAATCGCAT
TTCTGGCGCATTCTTAATAA
TTCTGGCGCAGTCCTAGAGG
TTCTGGCGCAATATTGATAC
TTCTGGCGCACCGCTGCCAG
TTCTGGCGCACCTAGTACGT
TTCTGGCGCACAATTACCGT
TTCTGGCGCAGGCCGTAGTC
TTCTGGCGCACGATTACGGC
TTCTGGCGCATAATGAACGA
TTCTGGCGCACCGTTCCTTA
TTCTGGCGCAGGTACCATAT
TTCTGGCGCACCGATTCGCA
TTCTGGCGCAATGGCTCTGC
TTCTGGCGCAGTATAATACG
TTCTGGCGCAATCAGCAAGT
TTCTGGCGCAGGCGAACTCG
TTCTGGCGCATTAATTGAAT
TTCTGGCGCATTAGGACCGG
TTCTGGCGCAAAGTAAGAGC
TTCTGGCGCACCTTGGTCCA
TTCTGGCGCACATCAGAATG
TTCTGGCGCATTATAGCAGA
TTCTGGCGCATTACTTGGAA
TTCTGGCGCAGCTCAGCCGG
TTCTGGCGCAACGTCCGCAG
TTCTGGCGCATTGACTGACG
TTCTGGCGCATTGCGAGGCA
TTCTGGCGCATTCCAACCGC
TTCTGGCGCATAACCTTCGG
TTCTGGCGCATCAAGCCGAT
TTCTGGCGCACTTGCAACCT
TTCTGGCGCACCATCGCGAA
TTCTGGCGCATAGACTTCTT
TTCTGGCGCAGTCCTTAAGA
TTCTGGCGCAAGTAACGGTC
TTCTGGCGCAGTTCGTCAGA
TTCTGGCGCACGCCTAATGC
TTCTGGCGCAACCGGAATTA
TTCTGGCGCATAGGCCATAG
TTCTGGCGCATAACTCTTAG
TTCTGGCGCATATGAGTTAA
TTCTGGCGCATATCATGATC
TTCTGGCGCAGAGCATATGG
TTCTGGCGCATAACGATCCA
TTCTGGCGCACGGCGTAACT
TTCTGGCGCACGTCGCAGCC
TTCTGGCGCAGTAGCTCCAT
TTCTGGCGCATTGCCTTGGC
TTCTGGCGCATGCTAATTCT
TTCTGGCGCAGTCCTACTTG
TTCTGGCGCAGGTAGGTTAG
TTCTGGCGCAGAGCATCATT
TTCTGGCGCACCGCTCCGGC
TTCTGGCGCATTCTTCCGGT
TTCTGGCGCAAGGAGAGAAC
TTCTGGCGCATAACTCAATT
TTCTGGCGCAACTATAGGTT
TTCTGGCGCACAAGATGCCG
TTCTGGCGCAAACGTCTAGT
TTCTGGCGCAAGGTATACTC
TTCTGGCGCATTCATAGGAC
TTCTGGCGCAGGAGGCCTCC
TTCTGGCGCATTCAATATAA
TTCTGGCGCAACGTCATATA
TTCTGGCGCATTGACCAGGA
TTCTGGCGCACGGTTGCGCG
TTCTGGCGCACAAGGAGGTC
TTCTGGCGCATTACGATGAA
TTCTGGCGCATTGCTGGCAT
TTCTGGCGCAGAGGCATCAA
TTCTGGCGCAATTCGACCAA
TTCTGGCGCAGCCGTATGCT
TTCTGGCGCACTGAACTGGT
TTCTGGCGCACATAACCAGC
TTCTGGCGCAAAGTTGCCAT
TTCTGGCGCAAGGCCGCTCG
TTCTGGCGCAAGGTAATAGG
TTCTGGCGCAGTACTAGTAA
TTCTGGCGCAGCGCGGTAGT
TTCTGGCGCACTGGATTAGT
TTCTGGCGCATTGGATCCTT
TTCTGGCGCATTGGAATCTC
TTCTGGCGCAACCTGGACGC
TTCTGGCGCACCTGACGTTC
TTCTGGCGCAGCGTTCAGCT
TTCTGGCGCATTAGCAATAA
TTCTGGCGCATTGATGCTAT
TTCTGGCGCACTCTGCGGCA
TTCTGGCGCAAATAATACCA
TTCTGGCGCAACGCCGTTCA
TTCTGGCGCATTCGCTTACG
TTCTGGCGCATACGGCTACG
TTCTGGCGCATTCTTATCGA
TTCTGGCGCATTCCATGGCA
TTCTGGCGCAAAGTAGTCAG
TTCTGGCGCATCAGCTCTAA
TTCTGGCGCACGAATAGATG
TTCTGGCGCACGGAGATCCG
TTCTGGCGCAACCGCAGAAT
TTCTGGCGCATCTCCTATAA
TTCTGGCGCACAACCTATAT
TTCTGGCGCAAGTCGAGAAG
TTCTGGCGCAAAGACGGCCA
TTCTGGCGCAGCCAACGCCA
TTCTGGCGCATCTACCATTA
TTCTGGCGCACTTGCGGTCT
TTCTGGCGCATTACGTATAC
TTCTGGCGCACGATTGGTTA
TTCTGGCGCAACTTAACTAG
TTCTGGCGCAGCAGACCGGT
TTCTGGCGCATGAGTCCAGA
TTCTGGCGCATGGAGAATTC
TTCTGGCGCAACCAGCCTTA
TTCTGGCGCAGGCGAGCTTA
TTCTGGCGCATCGAGGAGTA
TTCTGGCGCACCTTACTCCT
TTCTGGCGCATCAGACGAAC
TTCTGGCGCACCGTCCAGTA
TTCTGGCGCAGTTCCGCTAA
TTCTGGCGCACAGATTCGAT
TTCTGGCGCATGCATATAAC
TTCTGGCGCATAGGCAGATA
TTCTGGCGCATATGCCGAGT
TTCTGGCGCAATAGTCGTAG
TTCTGGCGCAGGATGCAGCA
TTCTGGCGCACCGCTATATT
TTCTGGCGCAATCGAGTCGC
TTCTGGCGCAGCGACGCAGA
TTCTGGCGCAAATGGTCGAC
TTCTGGCGCATGGAACTAGA
TTCTGGCGCAGTCCAACTCA
TTCTGGCGCAGTTATGGATC
TTCTGGCGCATTATAAGAAC
TTCTGGCGCACAAGCTTCAT
TTCTGGCGCACTGATTAAGA
TTCTGGCGCATACTTACTTA
TTCTGGCGCAGGATCTGCAG
TTCTGGCGCAATGCAATATG
TTCTGGCGCATTCCTAGACC
TTCTGGCGCAACTGCCGATA
TTCTGGCGCATCCAGAAGGT
TTCTGGCGCATTCAAGACCA
TTCTGGCGCATATTACTCAT
TTCTGGCGCAAACTGATCTT
TTCTGGCGCACCGCGGACCG
TTCTGGCGCAAATACGCAGG
TTCTGGCGCAGGTCGCGTCA
TTCTGGCGCAAATTATCAGC
TTCTGGCGCACAGCTATCGT
TTCTGGCGCAATTGCGCTGA
TTCTGGCGCATTGGTAGGCG
TTCTGGCGCAAGCTAAGGTA
TTCTGGCGCATCGTAGAGAA
TTCTGGCGCATGATGGCCTT
TTCTGGCGCATGGAAGTACC
TTCTGGCGCACTCCAAGGAT
TTCTGGCGCAAGATATATCG
TTCTGGCGCACATGCTGGTT
TTCTGGCGCATCCTCGAGTC
TTCTGGCGCAGCAAGGAATA
TTCTGGCGCAGGCATAGCTT
TTCTGGCGCACTACGGTAGC
TTCTGGCGCAAGTAAGCATA
TTCTGGCGCACGCCTCGAAC
TTCTGGCGCATTAGGATCTA
TTCTGGCGCAACTACTGAAG
TTCTGGCGCAAATCTGGAGT
GAATTATTCGTTCTCGCATG
GAATTATTCGTCCTACCAGT
GAATTATTCGGCGTTGGAGC
GAATTATTCGGATCTTACGC
GAATTATTCGCTGATGGTCA
GAATTATTCGCCGAGAATCC
GAATTATTCGGCCGCAACGA
GAATTATTCGTGAGTCTGGC
GAATTATTCGTGCGGACCTA
GAATTATTCGACCTCGTTGA
GAATTATTCGACGGAGGCGG
GAATTATTCGTAGATCTACT
GAATTATTCGAATTAAGACT
GAATTATTCGCCATTGCGTT
GAATTATTCGTTATTCATTC
GAATTATTCGATCTCCGAAC
GAATTATTCGTTGACTTCAG
GAATTATTCGGGCAGGTATT
GAATTATTCGAGAGCTATAA
GAATTATTCGCTAAGAGAAG
GAATTATTCGACTCAATAGG
GAATTATTCGCTTGCGCCGC
GAATTATTCGAATCGTAGCG
GAATTATTCGGGTACTGCCT
GAATTATTCGTAGAATTAAC
GAATTATTCGGCCATTCTCC
GAATTATTCGTGCCGGCAGA
GAATTATTCGTTACCGAGGC
GAATTATTCGATCATATTAG
GAATTATTCGTGGTCAGCCA
GAATTATTCGACTATGCAAT
GAATTATTCGCGACGCGACT
GAATTATTCGGATACGGAAC
GAATTATTCGTTATCCGGAT
GAATTATTCGTAGAGTAATA
GAATTATTCGGCAGGTCCGT
GAATTATTCGTCGGCCTTAC
GAATTATTCGAGAACGTCTC
GAATTATTCGCCAGTTCCAA
GAATTATTCGGGCGTTAAGG
GAATTATTCGACTTAACCTT
GAATTATTCGCAACCGCTAA
GAATTATTCGGACCTTGATA
GAATTATTCGTCTGATACCA
GAATTATTCGGAAGATCGAG
GAATTATTCGAGGAGCGGTA
GAATTATTCGAAGAAGCTAG
GAATTATTCGTCCGGCCTCG
GAATTATTCGAGAGAAGGTT
GAATTATTCGCATACTCCGA
GAATTATTCGGCTAACTTGC
GAATTATTCGAATCCATCTT
GAATTATTCGGGCTGAGCTC
GAATTATTCGCCGATTCCTG
GAATTATTCGACCGCCAACC
GAATTATTCGTGGCCTGAAG
GAATTATTCGAACCTCATTC
GAATTATTCGATAAGGAGCA
GAATTATTCGCGAACGCCGG
GAATTATTCGGGTATGCTTG
GAATTATTCGAACCTGCGTA
GAATTATTCGGGCAGACGCC
GAATTATTCGTAGCCGTCAT
GAATTATTCGCCTGGAAGAG
GAATTATTCGGGAGGTTCTA
GAATTATTCGCTAGTAGTCT
GAATTATTCGATCATCAACG
GAATTATTCGACGCGAGATT
GAATTATTCGGAAGAGGCAT
GAATTATTCGGGTATCCGCC
GAATTATTCGAACTAGGCGC
GAATTATTCGTCGCTAAGCA
GAATTATTCGTATATACTAA
GAATTATTCGACTTGCTAGA
GAATTATTCGAACCATTGGA
GAATTATTCGTCGCGGTTGG
GAATTATTCGCGTAGTTACC
GAATTATTCGTCCAATCATC
GAATTATTCGAATCGATAAT
GAATTATTCGCCATTATCTA
GAATTATTCGTCAACGTAAG
GAATTATTCGTCTAATAGTA
GAATTATTCGAACCGCTGGT
GAATTATTCGGATCGCTTCT
GAATTATTCGCTAACTAGAT
GAATTATTCGGCTGGAACTT
GAATTATTCGAGGTTAGTTC
GAATTATTCGCATTCGACGG
GAATTATTCGCATTCAATCA
GAATTATTCGCGGATTAGAA
GAATTATTCGATCGGCTATC
GAATTATTCGCCTTGATCGT
GAATTATTCGACGAAGTCAA
GAATTATTCGTTACCTCGAC
GAATTATTCGGGAGGATAGC
GAATTATTCGGGCTCTCTAT
GAATTATTCGGGTTGGCGAC
GAATTATTCGGTAGATGCGC
GAATTATTCGAGGACTGCGA
GAATTATTCGGAGGCTTATT
GAATTATTCGACGGAGAATA
GAATTATTCGGACGAGGTTG
GAATTATTCGTTCTCTGAGA
GAATTATTCGTAGAATAGCC
GAATTATTCGTGGCAGAAGT
GAATTATTCGCGAAGGCATG
GAATTATTCGAGCGATCCGC
GAATTATTCGATGAGTTCTC
GAATTATTCGGTAGATCGTT
GAATTATTCGTCGGTAAGGC
GAATTATTCGACTCGACGCC
GAATTATTCGCGCCAGGCAT
GAATTATTCGATTAACTTAA
GAATTATTCGCTGGTTGGTT
GAATTATTCGCCTGCATCAA
GAATTATTCGGCTCGAATCA
GAATTATTCGCTTCATTAGA
GAATTATTCGAATTGAGAGA
GAATTATTCGACGCTTCTCT
GAATTATTCGCCATCGGACC
GAATTATTCGGAGGTCGGTT
GAATTATTCGACGATAGACT
GAATTATTCGCCTATCATAA
GAATTATTCGAATACCAGTT
GAATTATTCGCGTATTGAGA
GAATTATTCGCCGCGCAGGT
GAATTATTCGTCTGACGAGG
GAATTATTCGGGCTCGAGAT
GAATTATTCGAATCGAACTC
GAATTATTCGGTAGTTGGAT
GAATTATTCGATATGCCATC
GAATTATTCGGGCATCTACC
GAATTATTCGACGCGCTCCT
GAATTATTCGGCGGCCAATC
GAATTATTCGAATCCGGTCA
GAATTATTCGGCGGTTATTG
GAATTATTCGTAGCCAGCAA
GAATTATTCGACTCTACTGG
GAATTATTCGGATTCCGGAA
GAATTATTCGTCCTCTCCGT
GAATTATTCGGGACGACGCA
GAATTATTCGCCTAAGCGGT
GAATTATTCGAAGTACGTTA
GAATTATTCGTTCTCTACTA
GAATTATTCGAGCGTCGTAT
GAATTATTCGACGCGTATCG
GAATTATTCGCTATTAACCA
GAATTATTCGCATCCAGCCA
GAATTATTCGTCGGCGTCGT
GAATTATTCGCCTGAGAGCA
GAATTATTCGTGGCATAACG
GAATTATTCGATAACCGTTC
GAATTATTCGCGTCTATGAA
GAATTATTCGCGTAAGGAGT
GAATTATTCGGAATGAGGAG
GAATTATTCGCCAGGCTCTT
GAATTATTCGGACCAATGCG
GAATTATTCGCATGACTCAA
GAATTATTCGGATCCAGCGT
GAATTATTCGGGCTGCCTTA
GAATTATTCGGCCTGATATA
GAATTATTCGACCAGTATAA
GAATTATTCGTCTCTCATCC
GAATTATTCGAGGTCTATGG
GAATTATTCGCGAATCTCCT
GAATTATTCGAAGCATCCTA
GAATTATTCGAGGCCGGTAA
GAATTATTCGATCCATCAGG
GAATTATTCGAGGTAGAGCT
GAATTATTCGACTCCGCCAA
GAATTATTCGTGAGACTCTA
GAATTATTCGTTCTATAGAG
GAATTATTCGGCCTCAGCAT
GAATTATTCGTCCGCCGGTC
GAATTATTCGTTCGCTGCCT
GAATTATTCGAGCAAGAACC
GAATTATTCGGGCTATTCGA
GAATTATTCGCTGAAGAGAC
GAATTATTCGGCCATCAACT
GAATTATTCGCTCGGAGCAA
GAATTATTCGTTGCAGCATT
GAATTATTCGACGTTGAATG
GAATTATTCGGCGGAGTCGA
GAATTATTCGTCTAGTCAAG
GAATTATTCGATCTAGGTTC
GAATTATTCGTGCCTAACTT
GAATTATTCGGGATTCTATC
GAATTATTCGTTGATATGAA
GAATTATTCGTCTATCGGTA
GAATTATTCGGGCTTCTGGA
GAATTATTCGACTGGTAGAT
GAATTATTCGGGCGGTTGAC
GAATTATTCGCGGTCAAGAA
GAATTATTCGCGCTCCTAAC
GAATTATTCGATCCATGACT
GAATTATTCGAACCTGGTCT
GAATTATTCGACCGAAGACC
GAATTATTCGGGTACCGGCA
GAATTATTCGAAGCCAGTTA
GAATTATTCGTCTTGCCGAC
GAATTATTCGAAGACCGTTG
GAATTATTCGAGGTTAGCAT
GAATTATTCGTTCGCCTCCA
GAATTATTCGAGAGCCAAGG
GAATTATTCGAATACCATCC
GAATTATTCGAGCTCTCCTC
GAATTATTCGCTTGATTGCC
GAATTATTCGAGCTTATCCG
GAATTATTCGAAGAATCTGA
GAATTATTCGCATCTCTGCA
GAATTATTCGACCTGGCCAA
GAATTATTCGTAACTGGTTA
GAATTATTCGTTGCTAACGG
GAATTATTCGACTAGAGAGT
GAATTATTCGAATGCCGCTT
GAATTATTCGTATAGACGCA
GAATTATTCGTCAATCGCAT
GAATTATTCGTTCTTAATAA
GAATTATTCGGTCCTAGAGG
GAATTATTCGATATTGATAC
GAATTATTCGCCGCTGCCAG
GAATTATTCGCCTAGTACGT
GAATTATTCGCAATTACCGT
GAATTATTCGGGCCGTAGTC
GAATTATTCGCGATTACGGC
GAATTATTCGTAATGAACGA
GAATTATTCGCCGTTCCTTA
GAATTATTCGGGTACCATAT
GAATTATTCGCCGATTCGCA
GAATTATTCGATGGCTCTGC
GAATTATTCGGTATAATACG
GAATTATTCGATCAGCAAGT
GAATTATTCGGGCGAACTCG
GAATTATTCGTTAATTGAAT
GAATTATTCGTTAGGACCGG
GAATTATTCGAAGTAAGAGC
GAATTATTCGCCTTGGTCCA
GAATTATTCGCATCAGAATG
GAATTATTCGTTATAGCAGA
GAATTATTCGTTACTTGGAA
GAATTATTCGGCTCAGCCGG
GAATTATTCGACGTCCGCAG
GAATTATTCGTTGACTGACG
GAATTATTCGTTGCGAGGCA
GAATTATTCGTTCCAACCGC
GAATTATTCGTAACCTTCGG
GAATTATTCGTCAAGCCGAT
GAATTATTCGCTTGCAACCT
GAATTATTCGCCATCGCGAA
GAATTATTCGTAGACTTCTT
GAATTATTCGGTCCTTAAGA
GAATTATTCGAGTAACGGTC
GAATTATTCGGTTCGTCAGA
GAATTATTCGCGCCTAATGC
GAATTATTCGACCGGAATTA
GAATTATTCGTAGGCCATAG
GAATTATTCGTAACTCTTAG
GAATTATTCGTATGAGTTAA
GAATTATTCGTATCATGATC
GAATTATTCGGAGCATATGG
GAATTATTCGTAACGATCCA
GAATTATTCGCGGCGTAACT
GAATTATTCGCGTCGCAGCC
GAATTATTCGGTAGCTCCAT
GAATTATTCGTTGCCTTGGC
GAATTATTCGTGCTAATTCT
GAATTATTCGGTCCTACTTG
GAATTATTCGGGTAGGTTAG
GAATTATTCGGAGCATCATT
GAATTATTCGCCGCTCCGGC
GAATTATTCGTTCTTCCGGT
GAATTATTCGAGGAGAGAAC
GAATTATTCGTAACTCAATT
GAATTATTCGACTATAGGTT
GAATTATTCGCAAGATGCCG
GAATTATTCGAACGTCTAGT
GAATTATTCGAGGTATACTC
GAATTATTCGTTCATAGGAC
GAATTATTCGGGAGGCCTCC
GAATTATTCGTTCAATATAA
GAATTATTCGACGTCATATA
GAATTATTCGTTGACCAGGA
GAATTATTCGCGGTTGCGCG
GAATTATTCGCAAGGAGGTC
GAATTATTCGTTACGATGAA
GAATTATTCGTTGCTGGCAT
GAATTATTCGGAGGCATCAA
GAATTATTCGATTCGACCAA
GAATTATTCGGCCGTATGCT
GAATTATTCGCTGAACTGGT
GAATTATTCGCATAACCAGC
GAATTATTCGAAGTTGCCAT
GAATTATTCGAGGCCGCTCG
GAATTATTCGAGGTAATAGG
GAATTATTCGGTACTAGTAA
GAATTATTCGGCGCGGTAGT
GAATTATTCGCTGGATTAGT
GAATTATTCGTTGGATCCTT
GAATTATTCGTTGGAATCTC
GAATTATTCGACCTGGACGC
GAATTATTCGCCTGACGTTC
GAATTATTCGGCGTTCAGCT
GAATTATTCGTTAGCAATAA
GAATTATTCGTTGATGCTAT
GAATTATTCGCTCTGCGGCA
GAATTATTCGAATAATACCA
GAATTATTCGACGCCGTTCA
GAATTATTCGTTCGCTTACG
GAATTATTCGTACGGCTACG
GAATTATTCGTTCTTATCGA
GAATTATTCGTTCCATGGCA
GAATTATTCGAAGTAGTCAG
GAATTATTCGTCAGCTCTAA
GAATTATTCGCGAATAGATG
GAATTATTCGCGGAGATCCG
GAATTATTCGACCGCAGAAT
GAATTATTCGTCTCCTATAA
GAATTATTCGCAACCTATAT
GAATTATTCGAGTCGAGAAG
GAATTATTCGAAGACGGCCA
GAATTATTCGGCCAACGCCA
GAATTATTCGTCTACCATTA
GAATTATTCGCTTGCGGTCT
GAATTATTCGTTACGTATAC
GAATTATTCGCGATTGGTTA
GAATTATTCGACTTAACTAG
GAATTATTCGGCAGACCGGT
GAATTATTCGTGAGTCCAGA
GAATTATTCGTGGAGAATTC
GAATTATTCGACCAGCCTTA
GAATTATTCGGGCGAGCTTA
GAATTATTCGTCGAGGAGTA
GAATTATTCGCCTTACTCCT
GAATTATTCGTCAGACGAAC
GAATTATTCGCCGTCCAGTA
GAATTATTCGGTTCCGCTAA
GAATTATTCGCAGATTCGAT
GAATTATTCGTGCATATAAC
GAATTATTCGTAGGCAGATA
GAATTATTCGTATGCCGAGT
GAATTATTCGATAGTCGTAG
GAATTATTCGGGATGCAGCA
GAATTATTCGCCGCTATATT
GAATTATTCGATCGAGTCGC
GAATTATTCGGCGACGCAGA
GAATTATTCGAATGGTCGAC
GAATTATTCGTGGAACTAGA
GAATTATTCGGTCCAACTCA
GAATTATTCGGTTATGGATC
GAATTATTCGTTATAAGAAC
GAATTATTCGCAAGCTTCAT
GAATTATTCGCTGATTAAGA
GAATTATTCGTACTTACTTA
GAATTATTCGGGATCTGCAG
GAATTATTCGATGCAATATG
GAATTATTCGTTCCTAGACC
GAATTATTCGACTGCCGATA
GAATTATTCGTCCAGAAGGT
GAATTATTCGTTCAAGACCA
GAATTATTCGTATTACTCAT
GAATTATTCGAACTGATCTT
GAATTATTCGCCGCGGACCG
GAATTATTCGAATACGCAGG
GAATTATTCGGGTCGCGTCA
GAATTATTCGAATTATCAGC
GAATTATTCGCAGCTATCGT
GAATTATTCGATTGCGCTGA
GAATTATTCGTTGGTAGGCG
GAATTATTCGAGCTAAGGTA
GAATTATTCGTCGTAGAGAA
GAATTATTCGTGATGGCCTT
GAATTATTCGTGGAAGTACC
GAATTATTCGCTCCAAGGAT
GAATTATTCGAGATATATCG
GAATTATTCGCATGCTGGTT
GAATTATTCGTCCTCGAGTC
GAATTATTCGGCAAGGAATA
GAATTATTCGGGCATAGCTT
GAATTATTCGCTACGGTAGC
GAATTATTCGAGTAAGCATA
GAATTATTCGCGCCTCGAAC
GAATTATTCGTTAGGATCTA
GAATTATTCGACTACTGAAG
GAATTATTCGAATCTGGAGT
AAGGCGTCGCTTCTCGCATG
AAGGCGTCGCTCCTACCAGT
AAGGCGTCGCGCGTTGGAGC
AAGGCGTCGCGATCTTACGC
AAGGCGTCGCCTGATGGTCA
AAGGCGTCGCCCGAGAATCC
AAGGCGTCGCGCCGCAACGA
AAGGCGTCGCTGAGTCTGGC
AAGGCGTCGCTGCGGACCTA
AAGGCGTCGCACCTCGTTGA
AAGGCGTCGCACGGAGGCGG
AAGGCGTCGCTAGATCTACT
AAGGCGTCGCAATTAAGACT
AAGGCGTCGCCCATTGCGTT
AAGGCGTCGCTTATTCATTC
AAGGCGTCGCATCTCCGAAC
AAGGCGTCGCTTGACTTCAG
AAGGCGTCGCGGCAGGTATT
AAGGCGTCGCAGAGCTATAA
AAGGCGTCGCCTAAGAGAAG
AAGGCGTCGCACTCAATAGG
AAGGCGTCGCCTTGCGCCGC
AAGGCGTCGCAATCGTAGCG
AAGGCGTCGCGGTACTGCCT
AAGGCGTCGCTAGAATTAAC
AAGGCGTCGCGCCATTCTCC
AAGGCGTCGCTGCCGGCAGA
AAGGCGTCGCTTACCGAGGC
AAGGCGTCGCATCATATTAG
AAGGCGTCGCTGGTCAGCCA
AAGGCGTCGCACTATGCAAT
AAGGCGTCGCCGACGCGACT
AAGGCGTCGCGATACGGAAC
AAGGCGTCGCTTATCCGGAT
AAGGCGTCGCTAGAGTAATA
AAGGCGTCGCGCAGGTCCGT
AAGGCGTCGCTCGGCCTTAC
AAGGCGTCGCAGAACGTCTC
AAGGCGTCGCCCAGTTCCAA
AAGGCGTCGCGGCGTTAAGG
AAGGCGTCGCACTTAACCTT
AAGGCGTCGCCAACCGCTAA
AAGGCGTCGCGACCTTGATA
AAGGCGTCGCTCTGATACCA
AAGGCGTCGCGAAGATCGAG
AAGGCGTCGCAGGAGCGGTA
AAGGCGTCGCAAGAAGCTAG
AAGGCGTCGCTCCGGCCTCG
AAGGCGTCGCAGAGAAGGTT
AAGGCGTCGCCATACTCCGA
AAGGCGTCGCGCTAACTTGC
AAGGCGTCGCAATCCATCTT
AAGGCGTCGCGGCTGAGCTC
AAGGCGTCGCCCGATTCCTG
AAGGCGTCGCACCGCCAACC
AAGGCGTCGCTGGCCTGAAG
AAGGCGTCGCAACCTCATTC
AAGGCGTCGCATAAGGAGCA
AAGGCGTCGCCGAACGCCGG
AAGGCGTCGCGGTATGCTTG
AAGGCGTCGCAACCTGCGTA
AAGGCGTCGCGGCAGACGCC
AAGGCGTCGCTAGCCGTCAT
AAGGCGTCGCCCTGGAAGAG
AAGGCGTCGCGGAGGTTCTA
AAGGCGTCGCCTAGTAGTCT
AAGGCGTCGCATCATCAACG
AAGGCGTCGCACGCGAGATT
AAGGCGTCGCGAAGAGGCAT
AAGGCGTCGCGGTATCCGCC
AAGGCGTCGCAACTAGGCGC
AAGGCGTCGCTCGCTAAGCA
AAGGCGTCGCTATATACTAA
AAGGCGTCGCACTTGCTAGA
AAGGCGTCGCAACCATTGGA
AAGGCGTCGCTCGCGGTTGG
AAGGCGTCGCCGTAGTTACC
AAGGCGTCGCTCCAATCATC
AAGGCGTCGCAATCGATAAT
AAGGCGTCGCCCATTATCTA
AAGGCGTCGCTCAACGTAAG
AAGGCGTCGCTCTAATAGTA
AAGGCGTCGCAACCGCTGGT
AAGGCGTCGCGATCGCTTCT
AAGGCGTCGCCTAACTAGAT
AAGGCGTCGCGCTGGAACTT
AAGGCGTCGCAGGTTAGTTC
AAGGCGTCGCCATTCGACGG
AAGGCGTCGCCATTCAATCA
AAGGCGTCGCCGGATTAGAA
AAGGCGTCGCATCGGCTATC
AAGGCGTCGCCCTTGATCGT
AAGGCGTCGCACGAAGTCAA
AAGGCGTCGCTTACCTCGAC
AAGGCGTCGCGGAGGATAGC
AAGGCGTCGCGGCTCTCTAT
AAGGCGTCGCGGTTGGCGAC
AAGGCGTCGCGTAGATGCGC
AAGGCGTCGCAGGACTGCGA
AAGGCGTCGCGAGGCTTATT
AAGGCGTCGCACGGAGAATA
AAGGCGTCGCGACGAGGTTG
AAGGCGTCGCTTCTCTGAGA
AAGGCGTCGCTAGAATAGCC
AAGGCGTCGCTGGCAGAAGT
AAGGCGTCGCCGAAGGCATG
AAGGCGTCGCAGCGATCCGC
AAGGCGTCGCATGAGTTCTC
AAGGCGTCGCGTAGATCGTT
AAGGCGTCGCTCGGTAAGGC
AAGGCGTCGCACTCGACGCC
AAGGCGTCGCCGCCAGGCAT
AAGGCGTCGCATTAACTTAA
AAGGCGTCGCCTGGTTGGTT
AAGGCGTCGCCCTGCATCAA
AAGGCGTCGCGCTCGAATCA
AAGGCGTCGCCTTCATTAGA
AAGGCGTCGCAATTGAGAGA
AAGGCGTCGCACGCTTCTCT
AAGGCGTCGCCCATCGGACC
AAGGCGTCGCGAGGTCGGTT
AAGGCGTCGCACGATAGACT
AAGGCGTCGCCCTATCATAA
AAGGCGTCGCAATACCAGTT
AAGGCGTCGCCGTATTGAGA
AAGGCGTCGCCCGCGCAGGT
AAGGCGTCGCTCTGACGAGG
AAGGCGTCGCGGCTCGAGAT
AAGGCGTCGCAATCGAACTC
AAGGCGTCGCGTAGTTGGAT
AAGGCGTCGCATATGCCATC
AAGGCGTCGCGGCATCTACC
AAGGCGTCGCACGCGCTCCT
AAGGCGTCGCGCGGCCAATC
AAGGCGTCGCAATCCGGTCA
AAGGCGTCGCGCGGTTATTG
AAGGCGTCGCTAGCCAGCAA
AAGGCGTCGCACTCTACTGG
AAGGCGTCGCGATTCCGGAA
AAGGCGTCGCTCCTCTCCGT
AAGGCGTCGCGGACGACGCA
AAGGCGTCGCCCTAAGCGGT
AAGGCGTCGCAAGTACGTTA
AAGGCGTCGCTTCTCTACTA
AAGGCGTCGCAGCGTCGTAT
AAGGCGTCGCACGCGTATCG
AAGGCGTCGCCTATTAACCA
AAGGCGTCGCCATCCAGCCA
AAGGCGTCGCTCGGCGTCGT
AAGGCGTCGCCCTGAGAGCA
AAGGCGTCGCTGGCATAACG
AAGGCGTCGCATAACCGTTC
AAGGCGTCGCCGTCTATGAA
AAGGCGTCGCCGTAAGGAGT
AAGGCGTCGCGAATGAGGAG
AAGGCGTCGCCCAGGCTCTT
AAGGCGTCGCGACCAATGCG
AAGGCGTCGCCATGACTCAA
AAGGCGTCGCGATCCAGCGT
AAGGCGTCGCGGCTGCCTTA
AAGGCGTCGCGCCTGATATA
AAGGCGTCGCACCAGTATAA
AAGGCGTCGCTCTCTCATCC
AAGGCGTCGCAGGTCTATGG
AAGGCGTCGCCGAATCTCCT
AAGGCGTCGCAAGCATCCTA
AAGGCGTCGCAGGCCGGTAA
AAGGCGTCGCATCCATCAGG
AAGGCGTCGCAGGTAGAGCT
AAGGCGTCGCACTCCGCCAA
AAGGCGTCGCTGAGACTCTA
AAGGCGTCGCTTCTATAGAG
AAGGCGTCGCGCCTCAGCAT
AAGGCGTCGCTCCGCCGGTC
AAGGCGTCGCTTCGCTGCCT
AAGGCGTCGCAGCAAGAACC
AAGGCGTCGCGGCTATTCGA
AAGGCGTCGCCTGAAGAGAC
AAGGCGTCGCGCCATCAACT
AAGGCGTCGCCTCGGAGCAA
AAGGCGTCGCTTGCAGCATT
AAGGCGTCGCACGTTGAATG
AAGGCGTCGCGCGGAGTCGA
AAGGCGTCGCTCTAGTCAAG
AAGGCGTCGCATCTAGGTTC
AAGGCGTCGCTGCCTAACTT
AAGGCGTCGCGGATTCTATC
AAGGCGTCGCTTGATATGAA
AAGGCGTCGCTCTATCGGTA
AAGGCGTCGCGGCTTCTGGA
AAGGCGTCGCACTGGTAGAT
AAGGCGTCGCGGCGGTTGAC
AAGGCGTCGCCGGTCAAGAA
AAGGCGTCGCCGCTCCTAAC
AAGGCGTCGCATCCATGACT
AAGGCGTCGCAACCTGGTCT
AAGGCGTCGCACCGAAGACC
AAGGCGTCGCGGTACCGGCA
AAGGCGTCGCAAGCCAGTTA
AAGGCGTCGCTCTTGCCGAC
AAGGCGTCGCAAGACCGTTG
AAGGCGTCGCAGGTTAGCAT
AAGGCGTCGCTTCGCCTCCA
AAGGCGTCGCAGAGCCAAGG
AAGGCGTCGCAATACCATCC
AAGGCGTCGCAGCTCTCCTC
AAGGCGTCGCCTTGATTGCC
AAGGCGTCGCAGCTTATCCG
AAGGCGTCGCAAGAATCTGA
AAGGCGTCGCCATCTCTGCA
AAGGCGTCGCACCTGGCCAA
AAGGCGTCGCTAACTGGTTA
AAGGCGTCGCTTGCTAACGG
AAGGCGTCGCACTAGAGAGT
AAGGCGTCGCAATGCCGCTT
AAGGCGTCGCTATAGACGCA
AAGGCGTCGCTCAATCGCAT
AAGGCGTCGCTTCTTAATAA
AAGGCGTCGCGTCCTAGAGG
AAGGCGTCGCATATTGATAC
AAGGCGTCGCCCGCTGCCAG
AAGGCGTCGCCCTAGTACGT
AAGGCGTCGCCAATTACCGT
AAGGCGTCGCGGCCGTAGTC
AAGGCGTCGCCGATTACGGC
AAGGCGTCGCTAATGAACGA
AAGGCGTCGCCCGTTCCTTA
AAGGCGTCGCGGTACCATAT
AAGGCGTCGCCCGATTCGCA
AAGGCGTCGCATGGCTCTGC
AAGGCGTCGCGTATAATACG
AAGGCGTCGCATCAGCAAGT
AAGGCGTCGCGGCGAACTCG
AAGGCGTCGCTTAATTGAAT
AAGGCGTCGCTTAGGACCGG
AAGGCGTCGCAAGTAAGAGC
AAGGCGTCGCCCTTGGTCCA
AAGGCGTCGCCATCAGAATG
AAGGCGTCGCTTATAGCAGA
AAGGCGTCGCTTACTTGGAA
AAGGCGTCGCGCTCAGCCGG
AAGGCGTCGCACGTCCGCAG
AAGGCGTCGCTTGACTGACG
AAGGCGTCGCTTGCGAGGCA
AAGGCGTCGCTTCCAACCGC
AAGGCGTCGCTAACCTTCGG
AAGGCGTCGCTCAAGCCGAT
AAGGCGTCGCCTTGCAACCT
AAGGCGTCGCCCATCGCGAA
AAGGCGTCGCTAGACTTCTT
AAGGCGTCGCGTCCTTAAGA
AAGGCGTCGCAGTAACGGTC
AAGGCGTCGCGTTCGTCAGA
AAGGCGTCGCCGCCTAATGC
AAGGCGTCGCACCGGAATTA
AAGGCGTCGCTAGGCCATAG
AAGGCGTCGCTAACTCTTAG
AAGGCGTCGCTATGAGTTAA
AAGGCGTCGCTATCATGATC
AAGGCGTCGCGAGCATATGG
AAGGCGTCGCTAACGATCCA
AAGGCGTCGCCGGCGTAACT
AAGGCGTCGCCGTCGCAGCC
AAGGCGTCGCGTAGCTCCAT
AAGGCGTCGCTTGCCTTGGC
AAGGCGTCGCTGCTAATTCT
AAGGCGTCGCGTCCTACTTG
AAGGCGTCGCGGTAGGTTAG
AAGGCGTCGCGAGCATCATT
AAGGCGTCGCCCGCTCCGGC
AAGGCGTCGCTTCTTCCGGT
AAGGCGTCGCAGGAGAGAAC
AAGGCGTCGCTAACTCAATT
AAGGCGTCGCACTATAGGTT
AAGGCGTCGCCAAGATGCCG
AAGGCGTCGCAACGTCTAGT
AAGGCGTCGCAGGTATACTC
AAGGCGTCGCTTCATAGGAC
AAGGCGTCGCGGAGGCCTCC
AAGGCGTCGCTTCAATATAA
AAGGCGTCGCACGTCATATA
AAGGCGTCGCTTGACCAGGA
AAGGCGTCGCCGGTTGCGCG
AAGGCGTCGCCAAGGAGGTC
AAGGCGTCGCTTACGATGAA
AAGGCGTCGCTTGCTGGCAT
AAGGCGTCGCGAGGCATCAA
AAGGCGTCGCATTCGACCAA
AAGGCGTCGCGCCGTATGCT
AAGGCGTCGCCTGAACTGGT
AAGGCGTCGCCATAACCAGC
AAGGCGTCGCAAGTTGCCAT
AAGGCGTCGCAGGCCGCTCG
AAGGCGTCGCAGGTAATAGG
AAGGCGTCGCGTACTAGTAA
AAGGCGTCGCGCGCGGTAGT
AAGGCGTCGCCTGGATTAGT
AAGGCGTCGCTTGGATCCTT
AAGGCGTCGCTTGGAATCTC
AAGGCGTCGCACCTGGACGC
AAGGCGTCGCCCTGACGTTC
AAGGCGTCGCGCGTTCAGCT
AAGGCGTCGCTTAGCAATAA
AAGGCGTCGCTTGATGCTAT
AAGGCGTCGCCTCTGCGGCA
AAGGCGTCGCAATAATACCA
AAGGCGTCGCACGCCGTTCA
AAGGCGTCGCTTCGCTTACG
AAGGCGTCGCTACGGCTACG
AAGGCGTCGCTTCTTATCGA
AAGGCGTCGCTTCCATGGCA
AAGGCGTCGCAAGTAGTCAG
AAGGCGTCGCTCAGCTCTAA
AAGGCGTCGCCGAATAGATG
AAGGCGTCGCCGGAGATCCG
AAGGCGTCGCACCGCAGAAT
AAGGCGTCGCTCTCCTATAA
AAGGCGTCGCCAACCTATAT
AAGGCGTCGCAGTCGAGAAG
AAGGCGTCGCAAGACGGCCA
AAGGCGTCGCGCCAACGCCA
AAGGCGTCGCTCTACCATTA
AAGGCGTCGCCTTGCGGTCT
AAGGCGTCGCTTACGTATAC
AAGGCGTCGCCGATTGGTTA
AAGGCGTCGCACTTAACTAG
AAGGCGTCGCGCAGACCGGT
AAGGCGTCGCTGAGTCCAGA
AAGGCGTCGCTGGAGAATTC
AAGGCGTCGCACCAGCCTTA
AAGGCGTCGCGGCGAGCTTA
AAGGCGTCGCTCGAGGAGTA
AAGGCGTCGCCCTTACTCCT
AAGGCGTCGCTCAGACGAAC
AAGGCGTCGCCCGTCCAGTA
AAGGCGTCGCGTTCCGCTAA
AAGGCGTCGCCAGATTCGAT
AAGGCGTCGCTGCATATAAC
AAGGCGTCGCTAGGCAGATA
AAGGCGTCGCTATGCCGAGT
AAGGCGTCGCATAGTCGTAG
AAGGCGTCGCGGATGCAGCA
AAGGCGTCGCCCGCTATATT
AAGGCGTCGCATCGAGTCGC
AAGGCGTCGCGCGACGCAGA
AAGGCGTCGCAATGGTCGAC
AAGGCGTCGCTGGAACTAGA
AAGGCGTCGCGTCCAACTCA
AAGGCGTCGCGTTATGGATC
AAGGCGTCGCTTATAAGAAC
AAGGCGTCGCCAAGCTTCAT
AAGGCGTCGCCTGATTAAGA
AAGGCGTCGCTACTTACTTA
AAGGCGTCGCGGATCTGCAG
AAGGCGTCGCATGCAATATG
AAGGCGTCGCTTCCTAGACC
AAGGCGTCGCACTGCCGATA
AAGGCGTCGCTCCAGAAGGT
AAGGCGTCGCTTCAAGACCA
AAGGCGTCGCTATTACTCAT
AAGGCGTCGCAACTGATCTT
AAGGCGTCGCCCGCGGACCG
AAGGCGTCGCAATACGCAGG
AAGGCGTCGCGGTCGCGTCA
AAGGCGTCGCAATTATCAGC
AAGGCGTCGCCAGCTATCGT
AAGGCGTCGCATTGCGCTGA
AAGGCGTCGCTTGGTAGGCG
AAGGCGTCGCAGCTAAGGTA
AAGGCGTCGCTCGTAGAGAA
AAGGCGTCGCTGATGGCCTT
AAGGCGTCGCTGGAAGTACC
AAGGCGTCGCCTCCAAGGAT
AAGGCGTCGCAGATATATCG
AAGGCGTCGCCATGCTGGTT
AAGGCGTCGCTCCTCGAGTC
AAGGCGTCGCGCAAGGAATA
AAGGCGTCGCGGCATAGCTT
AAGGCGTCGCCTACGGTAGC
AAGGCGTCGCAGTAAGCATA
AAGGCGTCGCCGCCTCGAAC
AAGGCGTCGCTTAGGATCTA
AAGGCGTCGCACTACTGAAG
AAGGCGTCGCAATCTGGAGT
AATCGTTGATTTCTCGCATG
AATCGTTGATTCCTACCAGT
AATCGTTGATGCGTTGGAGC
AATCGTTGATGATCTTACGC
AATCGTTGATCTGATGGTCA
AATCGTTGATCCGAGAATCC
AATCGTTGATGCCGCAACGA
AATCGTTGATTGAGTCTGGC
AATCGTTGATTGCGGACCTA
AATCGTTGATACCTCGTTGA
AATCGTTGATACGGAGGCGG
AATCGTTGATTAGATCTACT
AATCGTTGATAATTAAGACT
AATCGTTGATCCATTGCGTT
AATCGTTGATTTATTCATTC
AATCGTTGATATCTCCGAAC
AATCGTTGATTTGACTTCAG
AATCGTTGATGGCAGGTATT
AATCGTTGATAGAGCTATAA
AATCGTTGATCTAAGAGAAG
AATCGTTGATACTCAATAGG
AATCGTTGATCTTGCGCCGC
AATCGTTGATAATCGTAGCG
AATCGTTGATGGTACTGCCT
AATCGTTGATTAGAATTAAC
AATCGTTGATGCCATTCTCC
AATCGTTGATTGCCGGCAGA
AATCGTTGATTTACCGAGGC
AATCGTTGATATCATATTAG
AATCGTTGATTGGTCAGCCA
AATCGTTGATACTATGCAAT
AATCGTTGATCGACGCGACT
AATCGTTGATGATACGGAAC
AATCGTTGATTTATCCGGAT
AATCGTTGATTAGAGTAATA
AATCGTTGATGCAGGTCCGT
AATCGTTGATTCGGCCTTAC
AATCGTTGATAGAACGTCTC
AATCGTTGATCCAGTTCCAA
AATCGTTGATGGCGTTAAGG
AATCGTTGATACTTAACCTT
AATCGTTGATCAACCGCTAA
AATCGTTGATGACCTTGATA
AATCGTTGATTCTGATACCA
AATCGTTGATGAAGATCGAG
AATCGTTGATAGGAGCGGTA
AATCGTTGATAAGAAGCTAG
AATCGTTGATTCCGGCCTCG
AATCGTTGATAGAGAAGGTT
AATCGTTGATCATACTCCGA
AATCGTTGATGCTAACTTGC
AATCGTTGATAATCCATCTT
AATCGTTGATGGCTGAGCTC
AATCGTTGATCCGATTCCTG
AATCGTTGATACCGCCAACC
AATCGTTGATTGGCCTGAAG
AATCGTTGATAACCTCATTC
AATCGTTGATATAAGGAGCA
AATCGTTGATCGAACGCCGG
AATCGTTGATGGTATGCTTG
AATCGTTGATAACCTGCGTA
AATCGTTGATGGCAGACGCC
AATCGTTGATTAGCCGTCAT
AATCGTTGATCCTGGAAGAG
AATCGTTGATGGAGGTTCTA
AATCGTTGATCTAGTAGTCT
AATCGTTGATATCATCAACG
AATCGTTGATACGCGAGATT
AATCGTTGATGAAGAGGCAT
AATCGTTGATGGTATCCGCC
AATCGTTGATAACTAGGCGC
AATCGTTGATTCGCTAAGCA
AATCGTTGATTATATACTAA
AATCGTTGATACTTGCTAGA
AATCGTTGATAACCATTGGA
AATCGTTGATTCGCGGTTGG
AATCGTTGATCGTAGTTACC
AATCGTTGATTCCAATCATC
AATCGTTGATAATCGATAAT
AATCGTTGATCCATTATCTA
AATCGTTGATTCAACGTAAG
AATCGTTGATTCTAATAGTA
AATCGTTGATAACCGCTGGT
AATCGTTGATGATCGCTTCT
AATCGTTGATCTAACTAGAT
AATCGTTGATGCTGGAACTT
AATCGTTGATAGGTTAGTTC
AATCGTTGATCATTCGACGG
AATCGTTGATCATTCAATCA
AATCGTTGATCGGATTAGAA
AATCGTTGATATCGGCTATC
AATCGTTGATCCTTGATCGT
AATCGTTGATACGAAGTCAA
AATCGTTGATTTACCTCGAC
AATCGTTGATGGAGGATAGC
AATCGTTGATGGCTCTCTAT
AATCGTTGATGGTTGGCGAC
AATCGTTGATGTAGATGCGC
AATCGTTGATAGGACTGCGA
AATCGTTGATGAGGCTTATT
AATCGTTGATACGGAGAATA
AATCGTTGATGACGAGGTTG
AATCGTTGATTTCTCTGAGA
AATCGTTGATTAGAATAGCC
AATCGTTGATTGGCAGAAGT
AATCGTTGATCGAAGGCATG
AATCGTTGATAGCGATCCGC
AATCGTTGATATGAGTTCTC
AATCGTTGATGTAGATCGTT
AATCGTTGATTCGGTAAGGC
AATCGTTGATACTCGACGCC
AATCGTTGATCGCCAGGCAT
AATCGTTGATATTAACTTAA
AATCGTTGATCTGGTTGGTT
AATCGTTGATCCTGCATCAA
AATCGTTGATGCTCGAATCA
AATCGTTGATCTTCATTAGA
AATCGTTGATAATTGAGAGA
AATCGTTGATACGCTTCTCT
AATCGTTGATCCATCGGACC
AATCGTTGATGAGGTCGGTT
AATCGTTGATACGATAGACT
AATCGTTGATCCTATCATAA
AATCGTTGATAATACCAGTT
AATCGTTGATCGTATTGAGA
AATCGTTGATCCGCGCAGGT
AATCGTTGATTCTGACGAGG
AATCGTTGATGGCTCGAGAT
AATCGTTGATAATCGAACTC
AATCGTTGATGTAGTTGGAT
AATCGTTGATATATGCCATC
AATCGTTGATGGCATCTACC
AATCGTTGATACGCGCTCCT
AATCGTTGATGCGGCCAATC
AATCGTTGATAATCCGGTCA
AATCGTTGATGCGGTTATTG
AATCGTTGATTAGCCAGCAA
AATCGTTGATACTCTACTGG
AATCGTTGATGATTCCGGAA
AATCGTTGATTCCTCTCCGT
AATCGTTGATGGACGACGCA
AATCGTTGATCCTAAGCGGT
AATCGTTGATAAGTACGTTA
AATCGTTGATTTCTCTACTA
AATCGTTGATAGCGTCGTAT
AATCGTTGATACGCGTATCG
AATCGTTGATCTATTAACCA
AATCGTTGATCATCCAGCCA
AATCGTTGATTCGGCGTCGT
AATCGTTGATCCTGAGAGCA
AATCGTTGATTGGCATAACG
AATCGTTGATATAACCGTTC
AATCGTTGATCGTCTATGAA
AATCGTTGATCGTAAGGAGT
AATCGTTGATGAATGAGGAG
AATCGTTGATCCAGGCTCTT
AATCGTTGATGACCAATGCG
AATCGTTGATCATGACTCAA
AATCGTTGATGATCCAGCGT
AATCGTTGATGGCTGCCTTA
AATCGTTGATGCCTGATATA
AATCGTTGATACCAGTATAA
AATCGTTGATTCTCTCATCC
AATCGTTGATAGGTCTATGG
AATCGTTGATCGAATCTCCT
AATCGTTGATAAGCATCCTA
AATCGTTGATAGGCCGGTAA
AATCGTTGATATCCATCAGG
AATCGTTGATAGGTAGAGCT
AATCGTTGATACTCCGCCAA
AATCGTTGATTGAGACTCTA
AATCGTTGATTTCTATAGAG
AATCGTTGATGCCTCAGCAT
AATCGTTGATTCCGCCGGTC
AATCGTTGATTTCGCTGCCT
AATCGTTGATAGCAAGAACC
AATCGTTGATGGCTATTCGA
AATCGTTGATCTGAAGAGAC
AATCGTTGATGCCATCAACT
AATCGTTGATCTCGGAGCAA
AATCGTTGATTTGCAGCATT
AATCGTTGATACGTTGAATG
AATCGTTGATGCGGAGTCGA
AATCGTTGATTCTAGTCAAG
AATCGTTGATATCTAGGTTC
AATCGTTGATTGCCTAACTT
AATCGTTGATGGATTCTATC
AATCGTTGATTTGATATGAA
AATCGTTGATTCTATCGGTA
AATCGTTGATGGCTTCTGGA
AATCGTTGATACTGGTAGAT
AATCGTTGATGGCGGTTGAC
AATCGTTGATCGGTCAAGAA
AATCGTTGATCGCTCCTAAC
AATCGTTGATATCCATGACT
AATCGTTGATAACCTGGTCT
AATCGTTGATACCGAAGACC
AATCGTTGATGGTACCGGCA
AATCGTTGATAAGCCAGTTA
AATCGTTGATTCTTGCCGAC
AATCGTTGATAAGACCGTTG
AATCGTTGATAGGTTAGCAT
AATCGTTGATTTCGCCTCCA
AATCGTTGATAGAGCCAAGG
AATCGTTGATAATACCATCC
AATCGTTGATAGCTCTCCTC
AATCGTTGATCTTGATTGCC
AATCGTTGATAGCTTATCCG
AATCGTTGATAAGAATCTGA
AATCGTTGATCATCTCTGCA
AATCGTTGATACCTGGCCAA
AATCGTTGATTAACTGGTTA
AATCGTTGATTTGCTAACGG
AATCGTTGATACTAGAGAGT
AATCGTTGATAATGCCGCTT
AATCGTTGATTATAGACGCA
AATCGTTGATTCAATCGCAT
AATCGTTGATTTCTTAATAA
AATCGTTGATGTCCTAGAGG
AATCGTTGATATATTGATAC
AATCGTTGATCCGCTGCCAG
AATCGTTGATCCTAGTACGT
AATCGTTGATCAATTACCGT
AATCGTTGATGGCCGTAGTC
AATCGTTGATCGATTACGGC
AATCGTTGATTAATGAACGA
AATCGTTGATCCGTTCCTTA
AATCGTTGATGGTACCATAT
AATCGTTGATCCGATTCGCA
AATCGTTGATATGGCTCTGC
AATCGTTGATGTATAATACG
AATCGTTGATATCAGCAAGT
AATCGTTGATGGCGAACTCG
AATCGTTGATTTAATTGAAT
AATCGTTGATTTAGGACCGG
AATCGTTGATAAGTAAGAGC
AATCGTTGATCCTTGGTCCA
AATCGTTGATCATCAGAATG
AATCGTTGATTTATAGCAGA
AATCGTTGATTTACTTGGAA
AATCGTTGATGCTCAGCCGG
AATCGTTGATACGTCCGCAG
AATCGTTGATTTGACTGACG
AATCGTTGATTTGCGAGGCA
AATCGTTGATTTCCAACCGC
AATCGTTGATTAACCTTCGG
AATCGTTGATTCAAGCCGAT
AATCGTTGATCTTGCAACCT
AATCGTTGATCCATCGCGAA
AATCGTTGATTAGACTTCTT
AATCGTTGATGTCCTTAAGA
AATCGTTGATAGTAACGGTC
AATCGTTGATGTTCGTCAGA
AATCGTTGATCGCCTAATGC
AATCGTTGATACCGGAATTA
AATCGTTGATTAGGCCATAG
AATCGTTGATTAACTCTTAG
AATCGTTGATTATGAGTTAA
AATCGTTGATTATCATGATC
AATCGTTGATGAGCATATGG
AATCGTTGATTAACGATCCA
AATCGTTGATCGGCGTAACT
AATCGTTGATCGTCGCAGCC
AATCGTTGATGTAGCTCCAT
AATCGTTGATTTGCCTTGGC
AATCGTTGATTGCTAATTCT
AATCGTTGATGTCCTACTTG
AATCGTTGATGGTAGGTTAG
AATCGTTGATGAGCATCATT
AATCGTTGATCCGCTCCGGC
AATCGTTGATTTCTTCCGGT
AATCGTTGATAGGAGAGAAC
AATCGTTGATTAACTCAATT
AATCGTTGATACTATAGGTT
AATCGTTGATCAAGATGCCG
AATCGTTGATAACGTCTAGT
AATCGTTGATAGGTATACTC
AATCGTTGATTTCATAGGAC
AATCGTTGATGGAGGCCTCC
AATCGTTGATTTCAATATAA
AATCGTTGATACGTCATATA
AATCGTTGATTTGACCAGGA
AATCGTTGATCGGTTGCGCG
AATCGTTGATCAAGGAGGTC
AATCGTTGATTTACGATGAA
AATCGTTGATTTGCTGGCAT
AATCGTTGATGAGGCATCAA
AATCGTTGATATTCGACCAA
AATCGTTGATGCCGTATGCT
AATCGTTGATCTGAACTGGT
AATCGTTGATCATAACCAGC
AATCGTTGATAAGTTGCCAT
AATCGTTGATAGGCCGCTCG
AATCGTTGATAGGTAATAGG
AATCGTTGATGTACTAGTAA
AATCGTTGATGCGCGGTAGT
AATCGTTGATCTGGATTAGT
AATCGTTGATTTGGATCCTT
AATCGTTGATTTGGAATCTC
AATCGTTGATACCTGGACGC
AATCGTTGATCCTGACGTTC
AATCGTTGATGCGTTCAGCT
AATCGTTGATTTAGCAATAA
AATCGTTGATTTGATGCTAT
AATCGTTGATCTCTGCGGCA
AATCGTTGATAATAATACCA
AATCGTTGATACGCCGTTCA
AATCGTTGATTTCGCTTACG
AATCGTTGATTACGGCTACG
AATCGTTGATTTCTTATCGA
AATCGTTGATTTCCATGGCA
AATCGTTGATAAGTAGTCAG
AATCGTTGATTCAGCTCTAA
AATCGTTGATCGAATAGATG
AATCGTTGATCGGAGATCCG
AATCGTTGATACCGCAGAAT
AATCGTTGATTCTCCTATAA
AATCGTTGATCAACCTATAT
AATCGTTGATAGTCGAGAAG
AATCGTTGATAAGACGGCCA
AATCGTTGATGCCAACGCCA
AATCGTTGATTCTACCATTA
AATCGTTGATCTTGCGGTCT
AATCGTTGATTTACGTATAC
AATCGTTGATCGATTGGTTA
AATCGTTGATACTTAACTAG
AATCGTTGATGCAGACCGGT
AATCGTTGATTGAGTCCAGA
AATCGTTGATTGGAGAATTC
AATCGTTGATACCAGCCTTA
AATCGTTGATGGCGAGCTTA
AATCGTTGATTCGAGGAGTA
AATCGTTGATCCTTACTCCT
AATCGTTGATTCAGACGAAC
AATCGTTGATCCGTCCAGTA
AATCGTTGATGTTCCGCTAA
AATCGTTGATCAGATTCGAT
AATCGTTGATTGCATATAAC
AATCGTTGATTAGGCAGATA
AATCGTTGATTATGCCGAGT
AATCGTTGATATAGTCGTAG
AATCGTTGATGGATGCAGCA
AATCGTTGATCCGCTATATT
AATCGTTGATATCGAGTCGC
AATCGTTGATGCGACGCAGA
AATCGTTGATAATGGTCGAC
AATCGTTGATTGGAACTAGA
AATCGTTGATGTCCAACTCA
AATCGTTGATGTTATGGATC
AATCGTTGATTTATAAGAAC
AATCGTTGATCAAGCTTCAT
AATCGTTGATCTGATTAAGA
AATCGTTGATTACTTACTTA
AATCGTTGATGGATCTGCAG
AATCGTTGATATGCAATATG
AATCGTTGATTTCCTAGACC
AATCGTTGATACTGCCGATA
AATCGTTGATTCCAGAAGGT
AATCGTTGATTTCAAGACCA
AATCGTTGATTATTACTCAT
AATCGTTGATAACTGATCTT
AATCGTTGATCCGCGGACCG
AATCGTTGATAATACGCAGG
AATCGTTGATGGTCGCGTCA
AATCGTTGATAATTATCAGC
AATCGTTGATCAGCTATCGT
AATCGTTGATATTGCGCTGA
AATCGTTGATTTGGTAGGCG
AATCGTTGATAGCTAAGGTA
AATCGTTGATTCGTAGAGAA
AATCGTTGATTGATGGCCTT
AATCGTTGATTGGAAGTACC
AATCGTTGATCTCCAAGGAT
AATCGTTGATAGATATATCG
AATCGTTGATCATGCTGGTT
AATCGTTGATTCCTCGAGTC
AATCGTTGATGCAAGGAATA
AATCGTTGATGGCATAGCTT
AATCGTTGATCTACGGTAGC
AATCGTTGATAGTAAGCATA
AATCGTTGATCGCCTCGAAC
AATCGTTGATTTAGGATCTA
AATCGTTGATACTACTGAAG
AATCGTTGATAATCTGGAGT
AATTCAGAACTTCTCGCATG
AATTCAGAACTCCTACCAGT
AATTCAGAACGCGTTGGAGC
AATTCAGAACGATCTTACGC
AATTCAGAACCTGATGGTCA
AATTCAGAACCCGAGAATCC
AATTCAGAACGCCGCAACGA
AATTCAGAACTGAGTCTGGC
AATTCAGAACTGCGGACCTA
AATTCAGAACACCTCGTTGA
AATTCAGAACACGGAGGCGG
AATTCAGAACTAGATCTACT
AATTCAGAACAATTAAGACT
AATTCAGAACCCATTGCGTT
AATTCAGAACTTATTCATTC
AATTCAGAACATCTCCGAAC
AATTCAGAACTTGACTTCAG
AATTCAGAACGGCAGGTATT
AATTCAGAACAGAGCTATAA
AATTCAGAACCTAAGAGAAG
AATTCAGAACACTCAATAGG
AATTCAGAACCTTGCGCCGC
AATTCAGAACAATCGTAGCG
AATTCAGAACGGTACTGCCT
AATTCAGAACTAGAATTAAC
AATTCAGAACGCCATTCTCC
AATTCAGAACTGCCGGCAGA
AATTCAGAACTTACCGAGGC
AATTCAGAACATCATATTAG
AATTCAGAACTGGTCAGCCA
AATTCAGAACACTATGCAAT
AATTCAGAACCGACGCGACT
AATTCAGAACGATACGGAAC
AATTCAGAACTTATCCGGAT
AATTCAGAACTAGAGTAATA
AATTCAGAACGCAGGTCCGT
AATTCAGAACTCGGCCTTAC
AATTCAGAACAGAACGTCTC
AATTCAGAACCCAGTTCCAA
AATTCAGAACGGCGTTAAGG
AATTCAGAACACTTAACCTT
AATTCAGAACCAACCGCTAA
AATTCAGAACGACCTTGATA
AATTCAGAACTCTGATACCA
AATTCAGAACGAAGATCGAG
AATTCAGAACAGGAGCGGTA
AATTCAGAACAAGAAGCTAG
AATTCAGAACTCCGGCCTCG
AATTCAGAACAGAGAAGGTT
AATTCAGAACCATACTCCGA
AATTCAGAACGCTAACTTGC
AATTCAGAACAATCCATCTT
AATTCAGAACGGCTGAGCTC
AATTCAGAACCCGATTCCTG
AATTCAGAACACCGCCAACC
AATTCAGAACTGGCCTGAAG
AATTCAGAACAACCTCATTC
AATTCAGAACATAAGGAGCA
AATTCAGAACCGAACGCCGG
AATTCAGAACGGTATGCTTG
AATTCAGAACAACCTGCGTA
AATTCAGAACGGCAGACGCC
AATTCAGAACTAGCCGTCAT
AATTCAGAACCCTGGAAGAG
AATTCAGAACGGAGGTTCTA
AATTCAGAACCTAGTAGTCT
AATTCAGAACATCATCAACG
AATTCAGAACACGCGAGATT
AATTCAGAACGAAGAGGCAT
AATTCAGAACGGTATCCGCC
AATTCAGAACAACTAGGCGC
AATTCAGAACTCGCTAAGCA
AATTCAGAACTATATACTAA
AATTCAGAACACTTGCTAGA
AATTCAGAACAACCATTGGA
AATTCAGAACTCGCGGTTGG
AATTCAGAACCGTAGTTACC
AATTCAGAACTCCAATCATC
AATTCAGAACAATCGATAAT
AATTCAGAACCCATTATCTA
AATTCAGAACTCAACGTAAG
AATTCAGAACTCTAATAGTA
AATTCAGAACAACCGCTGGT
AATTCAGAACGATCGCTTCT
AATTCAGAACCTAACTAGAT
AATTCAGAACGCTGGAACTT
AATTCAGAACAGGTTAGTTC
AATTCAGAACCATTCGACGG
AATTCAGAACCATTCAATCA
AATTCAGAACCGGATTAGAA
AATTCAGAACATCGGCTATC
AATTCAGAACCCTTGATCGT
AATTCAGAACACGAAGTCAA
AATTCAGAACTTACCTCGAC
AATTCAGAACGGAGGATAGC
AATTCAGAACGGCTCTCTAT
AATTCAGAACGGTTGGCGAC
AATTCAGAACGTAGATGCGC
AATTCAGAACAGGACTGCGA
AATTCAGAACGAGGCTTATT
AATTCAGAACACGGAGAATA
AATTCAGAACGACGAGGTTG
AATTCAGAACTTCTCTGAGA
AATTCAGAACTAGAATAGCC
AATTCAGAACTGGCAGAAGT
AATTCAGAACCGAAGGCATG
AATTCAGAACAGCGATCCGC
AATTCAGAACATGAGTTCTC
AATTCAGAACGTAGATCGTT
AATTCAGAACTCGGTAAGGC
AATTCAGAACACTCGACGCC
AATTCAGAACCGCCAGGCAT
AATTCAGAACATTAACTTAA
AATTCAGAACCTGGTTGGTT
AATTCAGAACCCTGCATCAA
AATTCAGAACGCTCGAATCA
AATTCAGAACCTTCATTAGA
AATTCAGAACAATTGAGAGA
AATTCAGAACACGCTTCTCT
AATTCAGAACCCATCGGACC
AATTCAGAACGAGGTCGGTT
AATTCAGAACACGATAGACT
AATTCAGAACCCTATCATAA
AATTCAGAACAATACCAGTT
AATTCAGAACCGTATTGAGA
AATTCAGAACCCGCGCAGGT
AATTCAGAACTCTGACGAGG
AATTCAGAACGGCTCGAGAT
AATTCAGAACAATCGAACTC
AATTCAGAACGTAGTTGGAT
AATTCAGAACATATGCCATC
AATTCAGAACGGCATCTACC
AATTCAGAACACGCGCTCCT
AATTCAGAACGCGGCCAATC
AATTCAGAACAATCCGGTCA
AATTCAGAACGCGGTTATTG
AATTCAGAACTAGCCAGCAA
AATTCAGAACACTCTACTGG
AATTCAGAACGATTCCGGAA
AATTCAGAACTCCTCTCCGT
AATTCAGAACGGACGACGCA
AATTCAGAACCCTAAGCGGT
AATTCAGAACAAGTACGTTA
AATTCAGAACTTCTCTACTA
AATTCAGAACAGCGTCGTAT
AATTCAGAACACGCGTATCG
AATTCAGAACCTATTAACCA
AATTCAGAACCATCCAGCCA
AATTCAGAACTCGGCGTCGT
AATTCAGAACCCTGAGAGCA
AATTCAGAACTGGCATAACG
AATTCAGAACATAACCGTTC
AATTCAGAACCGTCTATGAA
AATTCAGAACCGTAAGGAGT
AATTCAGAACGAATGAGGAG
AATTCAGAACCCAGGCTCTT
AATTCAGAACGACCAATGCG
AATTCAGAACCATGACTCAA
AATTCAGAACGATCCAGCGT
AATTCAGAACGGCTGCCTTA
AATTCAGAACGCCTGATATA
AATTCAGAACACCAGTATAA
AATTCAGAACTCTCTCATCC
AATTCAGAACAGGTCTATGG
AATTCAGAACCGAATCTCCT
AATTCAGAACAAGCATCCTA
AATTCAGAACAGGCCGGTAA
AATTCAGAACATCCATCAGG
AATTCAGAACAGGTAGAGCT
AATTCAGAACACTCCGCCAA
AATTCAGAACTGAGACTCTA
AATTCAGAACTTCTATAGAG
AATTCAGAACGCCTCAGCAT
AATTCAGAACTCCGCCGGTC
AATTCAGAACTTCGCTGCCT
AATTCAGAACAGCAAGAACC
AATTCAGAACGGCTATTCGA
AATTCAGAACCTGAAGAGAC
AATTCAGAACGCCATCAACT
AATTCAGAACCTCGGAGCAA
AATTCAGAACTTGCAGCATT
AATTCAGAACACGTTGAATG
AATTCAGAACGCGGAGTCGA
AATTCAGAACTCTAGTCAAG
AATTCAGAACATCTAGGTTC
AATTCAGAACTGCCTAACTT
AATTCAGAACGGATTCTATC
AATTCAGAACTTGATATGAA
AATTCAGAACTCTATCGGTA
AATTCAGAACGGCTTCTGGA
AATTCAGAACACTGGTAGAT
AATTCAGAACGGCGGTTGAC
AATTCAGAACCGGTCAAGAA
AATTCAGAACCGCTCCTAAC
AATTCAGAACATCCATGACT
AATTCAGAACAACCTGGTCT
AATTCAGAACACCGAAGACC
AATTCAGAACGGTACCGGCA
AATTCAGAACAAGCCAGTTA
AATTCAGAACTCTTGCCGAC
AATTCAGAACAAGACCGTTG
AATTCAGAACAGGTTAGCAT
AATTCAGAACTTCGCCTCCA
AATTCAGAACAGAGCCAAGG
AATTCAGAACAATACCATCC
AATTCAGAACAGCTCTCCTC
AATTCAGAACCTTGATTGCC
AATTCAGAACAGCTTATCCG
AATTCAGAACAAGAATCTGA
AATTCAGAACCATCTCTGCA
AATTCAGAACACCTGGCCAA
AATTCAGAACTAACTGGTTA
AATTCAGAACTTGCTAACGG
AATTCAGAACACTAGAGAGT
AATTCAGAACAATGCCGCTT
AATTCAGAACTATAGACGCA
AATTCAGAACTCAATCGCAT
AATTCAGAACTTCTTAATAA
AATTCAGAACGTCCTAGAGG
AATTCAGAACATATTGATAC
AATTCAGAACCCGCTGCCAG
AATTCAGAACCCTAGTACGT
AATTCAGAACCAATTACCGT
AATTCAGAACGGCCGTAGTC
AATTCAGAACCGATTACGGC
AATTCAGAACTAATGAACGA
AATTCAGAACCCGTTCCTTA
AATTCAGAACGGTACCATAT
AATTCAGAACCCGATTCGCA
AATTCAGAACATGGCTCTGC
AATTCAGAACGTATAATACG
AATTCAGAACATCAGCAAGT
AATTCAGAACGGCGAACTCG
AATTCAGAACTTAATTGAAT
AATTCAGAACTTAGGACCGG
AATTCAGAACAAGTAAGAGC
AATTCAGAACCCTTGGTCCA
AATTCAGAACCATCAGAATG
AATTCAGAACTTATAGCAGA
AATTCAGAACTTACTTGGAA
AATTCAGAACGCTCAGCCGG
AATTCAGAACACGTCCGCAG
AATTCAGAACTTGACTGACG
AATTCAGAACTTGCGAGGCA
AATTCAGAACTTCCAACCGC
AATTCAGAACTAACCTTCGG
AATTCAGAACTCAAGCCGAT
AATTCAGAACCTTGCAACCT
AATTCAGAACCCATCGCGAA
AATTCAGAACTAGACTTCTT
AATTCAGAACGTCCTTAAGA
AATTCAGAACAGTAACGGTC
AATTCAGAACGTTCGTCAGA
AATTCAGAACCGCCTAATGC
AATTCAGAACACCGGAATTA
AATTCAGAACTAGGCCATAG
AATTCAGAACTAACTCTTAG
AATTCAGAACTATGAGTTAA
AATTCAGAACTATCATGATC
AATTCAGAACGAGCATATGG
AATTCAGAACTAACGATCCA
AATTCAGAACCGGCGTAACT
AATTCAGAACCGTCGCAGCC
AATTCAGAACGTAGCTCCAT
AATTCAGAACTTGCCTTGGC
AATTCAGAACTGCTAATTCT
AATTCAGAACGTCCTACTTG
AATTCAGAACGGTAGGTTAG
AATTCAGAACGAGCATCATT
AATTCAGAACCCGCTCCGGC
AATTCAGAACTTCTTCCGGT
AATTCAGAACAGGAGAGAAC
AATTCAGAACTAACTCAATT
AATTCAGAACACTATAGGTT
AATTCAGAACCAAGATGCCG
AATTCAGAACAACGTCTAGT
AATTCAGAACAGGTATACTC
AATTCAGAACTTCATAGGAC
AATTCAGAACGGAGGCCTCC
AATTCAGAACTTCAATATAA
AATTCAGAACACGTCATATA
AATTCAGAACTTGACCAGGA
AATTCAGAACCGGTTGCGCG
AATTCAGAACCAAGGAGGTC
AATTCAGAACTTACGATGAA
AATTCAGAACTTGCTGGCAT
AATTCAGAACGAGGCATCAA
AATTCAGAACATTCGACCAA
AATTCAGAACGCCGTATGCT
AATTCAGAACCTGAACTGGT
AATTCAGAACCATAACCAGC
AATTCAGAACAAGTTGCCAT
AATTCAGAACAGGCCGCTCG
AATTCAGAACAGGTAATAGG
AATTCAGAACGTACTAGTAA
AATTCAGAACGCGCGGTAGT
AATTCAGAACCTGGATTAGT
AATTCAGAACTTGGATCCTT
AATTCAGAACTTGGAATCTC
AATTCAGAACACCTGGACGC
AATTCAGAACCCTGACGTTC
AATTCAGAACGCGTTCAGCT
AATTCAGAACTTAGCAATAA
AATTCAGAACTTGATGCTAT
AATTCAGAACCTCTGCGGCA
AATTCAGAACAATAATACCA
AATTCAGAACACGCCGTTCA
AATTCAGAACTTCGCTTACG
AATTCAGAACTACGGCTACG
AATTCAGAACTTCTTATCGA
AATTCAGAACTTCCATGGCA
AATTCAGAACAAGTAGTCAG
AATTCAGAACTCAGCTCTAA
AATTCAGAACCGAATAGATG
AATTCAGAACCGGAGATCCG
AATTCAGAACACCGCAGAAT
AATTCAGAACTCTCCTATAA
AATTCAGAACCAACCTATAT
AATTCAGAACAGTCGAGAAG
AATTCAGAACAAGACGGCCA
AATTCAGAACGCCAACGCCA
AATTCAGAACTCTACCATTA
AATTCAGAACCTTGCGGTCT
AATTCAGAACTTACGTATAC
AATTCAGAACCGATTGGTTA
AATTCAGAACACTTAACTAG
AATTCAGAACGCAGACCGGT
AATTCAGAACTGAGTCCAGA
AATTCAGAACTGGAGAATTC
AATTCAGAACACCAGCCTTA
AATTCAGAACGGCGAGCTTA
AATTCAGAACTCGAGGAGTA
AATTCAGAACCCTTACTCCT
AATTCAGAACTCAGACGAAC
AATTCAGAACCCGTCCAGTA
AATTCAGAACGTTCCGCTAA
AATTCAGAACCAGATTCGAT
AATTCAGAACTGCATATAAC
AATTCAGAACTAGGCAGATA
AATTCAGAACTATGCCGAGT
AATTCAGAACATAGTCGTAG
AATTCAGAACGGATGCAGCA
AATTCAGAACCCGCTATATT
AATTCAGAACATCGAGTCGC
AATTCAGAACGCGACGCAGA
AATTCAGAACAATGGTCGAC
AATTCAGAACTGGAACTAGA
AATTCAGAACGTCCAACTCA
AATTCAGAACGTTATGGATC
AATTCAGAACTTATAAGAAC
AATTCAGAACCAAGCTTCAT
AATTCAGAACCTGATTAAGA
AATTCAGAACTACTTACTTA
AATTCAGAACGGATCTGCAG
AATTCAGAACATGCAATATG
AATTCAGAACTTCCTAGACC
AATTCAGAACACTGCCGATA
AATTCAGAACTCCAGAAGGT
AATTCAGAACTTCAAGACCA
AATTCAGAACTATTACTCAT
AATTCAGAACAACTGATCTT
AATTCAGAACCCGCGGACCG
AATTCAGAACAATACGCAGG
AATTCAGAACGGTCGCGTCA
AATTCAGAACAATTATCAGC
AATTCAGAACCAGCTATCGT
AATTCAGAACATTGCGCTGA
AATTCAGAACTTGGTAGGCG
AATTCAGAACAGCTAAGGTA
AATTCAGAACTCGTAGAGAA
AATTCAGAACTGATGGCCTT
AATTCAGAACTGGAAGTACC
AATTCAGAACCTCCAAGGAT
AATTCAGAACAGATATATCG
AATTCAGAACCATGCTGGTT
AATTCAGAACTCCTCGAGTC
AATTCAGAACGCAAGGAATA
AATTCAGAACGGCATAGCTT
AATTCAGAACCTACGGTAGC
AATTCAGAACAGTAAGCATA
AATTCAGAACCGCCTCGAAC
AATTCAGAACTTAGGATCTA
AATTCAGAACACTACTGAAG
AATTCAGAACAATCTGGAGT
TGAGGTTAGCTTCTCGCATG
TGAGGTTAGCTCCTACCAGT
TGAGGTTAGCGCGTTGGAGC
TGAGGTTAGCGATCTTACGC
TGAGGTTAGCCTGATGGTCA
TGAGGTTAGCCCGAGAATCC
TGAGGTTAGCGCCGCAACGA
TGAGGTTAGCTGAGTCTGGC
TGAGGTTAGCTGCGGACCTA
TGAGGTTAGCACCTCGTTGA
TGAGGTTAGCACGGAGGCGG
TGAGGTTAGCTAGATCTACT
TGAGGTTAGCAATTAAGACT
TGAGGTTAGCCCATTGCGTT
TGAGGTTAGCTTATTCATTC
TGAGGTTAGCATCTCCGAAC
TGAGGTTAGCTTGACTTCAG
TGAGGTTAGCGGCAGGTATT
TGAGGTTAGCAGAGCTATAA
TGAGGTTAGCCTAAGAGAAG
TGAGGTTAGCACTCAATAGG
TGAGGTTAGCCTTGCGCCGC
TGAGGTTAGCAATCGTAGCG
TGAGGTTAGCGGTACTGCCT
TGAGGTTAGCTAGAATTAAC
TGAGGTTAGCGCCATTCTCC
TGAGGTTAGCTGCCGGCAGA
TGAGGTTAGCTTACCGAGGC
TGAGGTTAGCATCATATTAG
TGAGGTTAGCTGGTCAGCCA
TGAGGTTAGCACTATGCAAT
TGAGGTTAGCCGACGCGACT
TGAGGTTAGCGATACGGAAC
TGAGGTTAGCTTATCCGGAT
TGAGGTTAGCTAGAGTAATA
TGAGGTTAGCGCAGGTCCGT
TGAGGTTAGCTCGGCCTTAC
TGAGGTTAGCAGAACGTCTC
TGAGGTTAGCCCAGTTCCAA
TGAGGTTAGCGGCGTTAAGG
TGAGGTTAGCACTTAACCTT
TGAGGTTAGCCAACCGCTAA
TGAGGTTAGCGACCTTGATA
TGAGGTTAGCTCTGATACCA
TGAGGTTAGCGAAGATCGAG
TGAGGTTAGCAGGAGCGGTA
TGAGGTTAGCAAGAAGCTAG
TGAGGTTAGCTCCGGCCTCG
TGAGGTTAGCAGAGAAGGTT
TGAGGTTAGCCATACTCCGA
TGAGGTTAGCGCTAACTTGC
TGAGGTTAGCAATCCATCTT
TGAGGTTAGCGGCTGAGCTC
TGAGGTTAGCCCGATTCCTG
TGAGGTTAGCACCGCCAACC
TGAGGTTAGCTGGCCTGAAG
TGAGGTTAGCAACCTCATTC
TGAGGTTAGCATAAGGAGCA
TGAGGTTAGCCGAACGCCGG
TGAGGTTAGCGGTATGCTTG
TGAGGTTAGCAACCTGCGTA
TGAGGTTAGCGGCAGACGCC
TGAGGTTAGCTAGCCGTCAT
TGAGGTTAGCCCTGGAAGAG
TGAGGTTAGCGGAGGTTCTA
TGAGGTTAGCCTAGTAGTCT
TGAGGTTAGCATCATCAACG
TGAGGTTAGCACGCGAGATT
TGAGGTTAGCGAAGAGGCAT
TGAGGTTAGCGGTATCCGCC
TGAGGTTAGCAACTAGGCGC
TGAGGTTAGCTCGCTAAGCA
TGAGGTTAGCTATATACTAA
TGAGGTTAGCACTTGCTAGA
TGAGGTTAGCAACCATTGGA
TGAGGTTAGCTCGCGGTTGG
TGAGGTTAGCCGTAGTTACC
TGAGGTTAGCTCCAATCATC
TGAGGTTAGCAATCGATAAT
TGAGGTTAGCCCATTATCTA
TGAGGTTAGCTCAACGTAAG
TGAGGTTAGCTCTAATAGTA
TGAGGTTAGCAACCGCTGGT
TGAGGTTAGCGATCGCTTCT
TGAGGTTAGCCTAACTAGAT
TGAGGTTAGCGCTGGAACTT
TGAGGTTAGCAGGTTAGTTC
TGAGGTTAGCCATTCGACGG
TGAGGTTAGCCATTCAATCA
TGAGGTTAGCCGGATTAGAA
TGAGGTTAGCATCGGCTATC
TGAGGTTAGCCCTTGATCGT
TGAGGTTAGCACGAAGTCAA
TGAGGTTAGCTTACCTCGAC
TGAGGTTAGCGGAGGATAGC
TGAGGTTAGCGGCTCTCTAT
TGAGGTTAGCGGTTGGCGAC
TGAGGTTAGCGTAGATGCGC
TGAGGTTAGCAGGACTGCGA
TGAGGTTAGCGAGGCTTATT
TGAGGTTAGCACGGAGAATA
TGAGGTTAGCGACGAGGTTG
TGAGGTTAGCTTCTCTGAGA
TGAGGTTAGCTAGAATAGCC
TGAGGTTAGCTGGCAGAAGT
TGAGGTTAGCCGAAGGCATG
TGAGGTTAGCAGCGATCCGC
TGAGGTTAGCATGAGTTCTC
TGAGGTTAGCGTAGATCGTT
TGAGGTTAGCTCGGTAAGGC
TGAGGTTAGCACTCGACGCC
TGAGGTTAGCCGCCAGGCAT
TGAGGTTAGCATTAACTTAA
TGAGGTTAGCCTGGTTGGTT
TGAGGTTAGCCCTGCATCAA
TGAGGTTAGCGCTCGAATCA
TGAGGTTAGCCTTCATTAGA
TGAGGTTAGCAATTGAGAGA
TGAGGTTAGCACGCTTCTCT
TGAGGTTAGCCCATCGGACC
TGAGGTTAGCGAGGTCGGTT
TGAGGTTAGCACGATAGACT
TGAGGTTAGCCCTATCATAA
TGAGGTTAGCAATACCAGTT
TGAGGTTAGCCGTATTGAGA
TGAGGTTAGCCCGCGCAGGT
TGAGGTTAGCTCTGACGAGG
TGAGGTTAGCGGCTCGAGAT
TGAGGTTAGCAATCGAACTC
TGAGGTTAGCGTAGTTGGAT
TGAGGTTAGCATATGCCATC
TGAGGTTAGCGGCATCTACC
TGAGGTTAGCACGCGCTCCT
TGAGGTTAGCGCGGCCAATC
TGAGGTTAGCAATCCGGTCA
TGAGGTTAGCGCGGTTATTG
TGAGGTTAGCTAGCCAGCAA
TGAGGTTAGCACTCTACTGG
TGAGGTTAGCGATTCCGGAA
TGAGGTTAGCTCCTCTCCGT
TGAGGTTAGCGGACGACGCA
TGAGGTTAGCCCTAAGCGGT
TGAGGTTAGCAAGTACGTTA
TGAGGTTAGCTTCTCTACTA
TGAGGTTAGCAGCGTCGTAT
TGAGGTTAGCACGCGTATCG
TGAGGTTAGCCTATTAACCA
TGAGGTTAGCCATCCAGCCA
TGAGGTTAGCTCGGCGTCGT
TGAGGTTAGCCCTGAGAGCA
TGAGGTTAGCTGGCATAACG
TGAGGTTAGCATAACCGTTC
TGAGGTTAGCCGTCTATGAA
TGAGGTTAGCCGTAAGGAGT
TGAGGTTAGCGAATGAGGAG
TGAGGTTAGCCCAGGCTCTT
TGAGGTTAGCGACCAATGCG
TGAGGTTAGCCATGACTCAA
TGAGGTTAGCGATCCAGCGT
TGAGGTTAGCGGCTGCCTTA
TGAGGTTAGCGCCTGATATA
TGAGGTTAGCACCAGTATAA
TGAGGTTAGCTCTCTCATCC
TGAGGTTAGCAGGTCTATGG
TGAGGTTAGCCGAATCTCCT
TGAGGTTAGCAAGCATCCTA
TGAGGTTAGCAGGCCGGTAA
TGAGGTTAGCATCCATCAGG
TGAGGTTAGCAGGTAGAGCT
TGAGGTTAGCACTCCGCCAA
TGAGGTTAGCTGAGACTCTA
TGAGGTTAGCTTCTATAGAG
TGAGGTTAGCGCCTCAGCAT
TGAGGTTAGCTCCGCCGGTC
TGAGGTTAGCTTCGCTGCCT
TGAGGTTAGCAGCAAGAACC
TGAGGTTAGCGGCTATTCGA
TGAGGTTAGCCTGAAGAGAC
TGAGGTTAGCGCCATCAACT
TGAGGTTAGCCTCGGAGCAA
TGAGGTTAGCTTGCAGCATT
TGAGGTTAGCACGTTGAATG
TGAGGTTAGCGCGGAGTCGA
TGAGGTTAGCTCTAGTCAAG
TGAGGTTAGCATCTAGGTTC
TGAGGTTAGCTGCCTAACTT
TGAGGTTAGCGGATTCTATC
TGAGGTTAGCTTGATATGAA
TGAGGTTAGCTCTATCGGTA
TGAGGTTAGCGGCTTCTGGA
TGAGGTTAGCACTGGTAGAT
TGAGGTTAGCGGCGGTTGAC
TGAGGTTAGCCGGTCAAGAA
TGAGGTTAGCCGCTCCTAAC
TGAGGTTAGCATCCATGACT
TGAGGTTAGCAACCTGGTCT
TGAGGTTAGCACCGAAGACC
TGAGGTTAGCGGTACCGGCA
TGAGGTTAGCAAGCCAGTTA
TGAGGTTAGCTCTTGCCGAC
TGAGGTTAGCAAGACCGTTG
TGAGGTTAGCAGGTTAGCAT
TGAGGTTAGCTTCGCCTCCA
TGAGGTTAGCAGAGCCAAGG
TGAGGTTAGCAATACCATCC
TGAGGTTAGCAGCTCTCCTC
TGAGGTTAGCCTTGATTGCC
TGAGGTTAGCAGCTTATCCG
TGAGGTTAGCAAGAATCTGA
TGAGGTTAGCCATCTCTGCA
TGAGGTTAGCACCTGGCCAA
TGAGGTTAGCTAACTGGTTA
TGAGGTTAGCTTGCTAACGG
TGAGGTTAGCACTAGAGAGT
TGAGGTTAGCAATGCCGCTT
TGAGGTTAGCTATAGACGCA
TGAGGTTAGCTCAATCGCAT
TGAGGTTAGCTTCTTAATAA
TGAGGTTAGCGTCCTAGAGG
TGAGGTTAGCATATTGATAC
TGAGGTTAGCCCGCTGCCAG
TGAGGTTAGCCCTAGTACGT
TGAGGTTAGCCAATTACCGT
TGAGGTTAGCGGCCGTAGTC
TGAGGTTAGCCGATTACGGC
TGAGGTTAGCTAATGAACGA
TGAGGTTAGCCCGTTCCTTA
TGAGGTTAGCGGTACCATAT
TGAGGTTAGCCCGATTCGCA
TGAGGTTAGCATGGCTCTGC
TGAGGTTAGCGTATAATACG
TGAGGTTAGCATCAGCAAGT
TGAGGTTAGCGGCGAACTCG
TGAGGTTAGCTTAATTGAAT
TGAGGTTAGCTTAGGACCGG
TGAGGTTAGCAAGTAAGAGC
TGAGGTTAGCCCTTGGTCCA
TGAGGTTAGCCATCAGAATG
TGAGGTTAGCTTATAGCAGA
TGAGGTTAGCTTACTTGGAA
TGAGGTTAGCGCTCAGCCGG
TGAGGTTAGCACGTCCGCAG
TGAGGTTAGCTTGACTGACG
TGAGGTTAGCTTGCGAGGCA
TGAGGTTAGCTTCCAACCGC
TGAGGTTAGCTAACCTTCGG
TGAGGTTAGCTCAAGCCGAT
TGAGGTTAGCCTTGCAACCT
TGAGGTTAGCCCATCGCGAA
TGAGGTTAGCTAGACTTCTT
TGAGGTTAGCGTCCTTAAGA
TGAGGTTAGCAGTAACGGTC
TGAGGTTAGCGTTCGTCAGA
TGAGGTTAGCCGCCTAATGC
TGAGGTTAGCACCGGAATTA
TGAGGTTAGCTAGGCCATAG
TGAGGTTAGCTAACTCTTAG
TGAGGTTAGCTATGAGTTAA
TGAGGTTAGCTATCATGATC
TGAGGTTAGCGAGCATATGG
TGAGGTTAGCTAACGATCCA
TGAGGTTAGCCGGCGTAACT
TGAGGTTAGCCGTCGCAGCC
TGAGGTTAGCGTAGCTCCAT
TGAGGTTAGCTTGCCTTGGC
TGAGGTTAGCTGCTAATTCT
TGAGGTTAGCGTCCTACTTG
TGAGGTTAGCGGTAGGTTAG
TGAGGTTAGCGAGCATCATT
TGAGGTTAGCCCGCTCCGGC
TGAGGTTAGCTTCTTCCGGT
TGAGGTTAGCAGGAGAGAAC
TGAGGTTAGCTAACTCAATT
TGAGGTTAGCACTATAGGTT
TGAGGTTAGCCAAGATGCCG
TGAGGTTAGCAACGTCTAGT
TGAGGTTAGCAGGTATACTC
TGAGGTTAGCTTCATAGGAC
TGAGGTTAGCGGAGGCCTCC
TGAGGTTAGCTTCAATATAA
TGAGGTTAGCACGTCATATA
TGAGGTTAGCTTGACCAGGA
TGAGGTTAGCCGGTTGCGCG
TGAGGTTAGCCAAGGAGGTC
TGAGGTTAGCTTACGATGAA
TGAGGTTAGCTTGCTGGCAT
TGAGGTTAGCGAGGCATCAA
TGAGGTTAGCATTCGACCAA
TGAGGTTAGCGCCGTATGCT
TGAGGTTAGCCTGAACTGGT
TGAGGTTAGCCATAACCAGC
TGAGGTTAGCAAGTTGCCAT
TGAGGTTAGCAGGCCGCTCG
TGAGGTTAGCAGGTAATAGG
TGAGGTTAGCGTACTAGTAA
TGAGGTTAGCGCGCGGTAGT
TGAGGTTAGCCTGGATTAGT
TGAGGTTAGCTTGGATCCTT
TGAGGTTAGCTTGGAATCTC
TGAGGTTAGCACCTGGACGC
TGAGGTTAGCCCTGACGTTC
TGAGGTTAGCGCGTTCAGCT
TGAGGTTAGCTTAGCAATAA
TGAGGTTAGCTTGATGCTAT
TGAGGTTAGCCTCTGCGGCA
TGAGGTTAGCAATAATACCA
TGAGGTTAGCACGCCGTTCA
TGAGGTTAGCTTCGCTTACG
TGAGGTTAGCTACGGCTACG
TGAGGTTAGCTTCTTATCGA
TGAGGTTAGCTTCCATGGCA
TGAGGTTAGCAAGTAGTCAG
TGAGGTTAGCTCAGCTCTAA
TGAGGTTAGCCGAATAGATG
TGAGGTTAGCCGGAGATCCG
TGAGGTTAGCACCGCAGAAT
TGAGGTTAGCTCTCCTATAA
TGAGGTTAGCCAACCTATAT
TGAGGTTAGCAGTCGAGAAG
TGAGGTTAGCAAGACGGCCA
TGAGGTTAGCGCCAACGCCA
TGAGGTTAGCTCTACCATTA
TGAGGTTAGCCTTGCGGTCT
TGAGGTTAGCTTACGTATAC
TGAGGTTAGCCGATTGGTTA
TGAGGTTAGCACTTAACTAG
TGAGGTTAGCGCAGACCGGT
TGAGGTTAGCTGAGTCCAGA
TGAGGTTAGCTGGAGAATTC
TGAGGTTAGCACCAGCCTTA
TGAGGTTAGCGGCGAGCTTA
TGAGGTTAGCTCGAGGAGTA
TGAGGTTAGCCCTTACTCCT
TGAGGTTAGCTCAGACGAAC
TGAGGTTAGCCCGTCCAGTA
TGAGGTTAGCGTTCCGCTAA
TGAGGTTAGCCAGATTCGAT
TGAGGTTAGCTGCATATAAC
TGAGGTTAGCTAGGCAGATA
TGAGGTTAGCTATGCCGAGT
TGAGGTTAGCATAGTCGTAG
TGAGGTTAGCGGATGCAGCA
TGAGGTTAGCCCGCTATATT
TGAGGTTAGCATCGAGTCGC
TGAGGTTAGCGCGACGCAGA
TGAGGTTAGCAATGGTCGAC
TGAGGTTAGCTGGAACTAGA
TGAGGTTAGCGTCCAACTCA
TGAGGTTAGCGTTATGGATC
TGAGGTTAGCTTATAAGAAC
TGAGGTTAGCCAAGCTTCAT
TGAGGTTAGCCTGATTAAGA
TGAGGTTAGCTACTTACTTA
TGAGGTTAGCGGATCTGCAG
TGAGGTTAGCATGCAATATG
TGAGGTTAGCTTCCTAGACC
TGAGGTTAGCACTGCCGATA
TGAGGTTAGCTCCAGAAGGT
TGAGGTTAGCTTCAAGACCA
TGAGGTTAGCTATTACTCAT
TGAGGTTAGCAACTGATCTT
TGAGGTTAGCCCGCGGACCG
TGAGGTTAGCAATACGCAGG
TGAGGTTAGCGGTCGCGTCA
TGAGGTTAGCAATTATCAGC
TGAGGTTAGCCAGCTATCGT
TGAGGTTAGCATTGCGCTGA
TGAGGTTAGCTTGGTAGGCG
TGAGGTTAGCAGCTAAGGTA
TGAGGTTAGCTCGTAGAGAA
TGAGGTTAGCTGATGGCCTT
TGAGGTTAGCTGGAAGTACC
TGAGGTTAGCCTCCAAGGAT
TGAGGTTAGCAGATATATCG
TGAGGTTAGCCATGCTGGTT
TGAGGTTAGCTCCTCGAGTC
TGAGGTTAGCGCAAGGAATA
TGAGGTTAGCGGCATAGCTT
TGAGGTTAGCCTACGGTAGC
TGAGGTTAGCAGTAAGCATA
TGAGGTTAGCCGCCTCGAAC
TGAGGTTAGCTTAGGATCTA
TGAGGTTAGCACTACTGAAG
TGAGGTTAGCAATCTGGAGT
CAGTTGCTTGTTCTCGCATG
CAGTTGCTTGTCCTACCAGT
CAGTTGCTTGGCGTTGGAGC
CAGTTGCTTGGATCTTACGC
CAGTTGCTTGCTGATGGTCA
CAGTTGCTTGCCGAGAATCC
CAGTTGCTTGGCCGCAACGA
CAGTTGCTTGTGAGTCTGGC
CAGTTGCTTGTGCGGACCTA
CAGTTGCTTGACCTCGTTGA
CAGTTGCTTGACGGAGGCGG
CAGTTGCTTGTAGATCTACT
CAGTTGCTTGAATTAAGACT
CAGTTGCTTGCCATTGCGTT
CAGTTGCTTGTTATTCATTC
CAGTTGCTTGATCTCCGAAC
CAGTTGCTTGTTGACTTCAG
CAGTTGCTTGGGCAGGTATT
CAGTTGCTTGAGAGCTATAA
CAGTTGCTTGCTAAGAGAAG
CAGTTGCTTGACTCAATAGG
CAGTTGCTTGCTTGCGCCGC
CAGTTGCTTGAATCGTAGCG
CAGTTGCTTGGGTACTGCCT
CAGTTGCTTGTAGAATTAAC
CAGTTGCTTGGCCATTCTCC
CAGTTGCTTGTGCCGGCAGA
CAGTTGCTTGTTACCGAGGC
CAGTTGCTTGATCATATTAG
CAGTTGCTTGTGGTCAGCCA
CAGTTGCTTGACTATGCAAT
CAGTTGCTTGCGACGCGACT
CAGTTGCTTGGATACGGAAC
CAGTTGCTTGTTATCCGGAT
CAGTTGCTTGTAGAGTAATA
CAGTTGCTTGGCAGGTCCGT
CAGTTGCTTGTCGGCCTTAC
CAGTTGCTTGAGAACGTCTC
CAGTTGCTTGCCAGTTCCAA
CAGTTGCTTGGGCGTTAAGG
CAGTTGCTTGACTTAACCTT
CAGTTGCTTGCAACCGCTAA
CAGTTGCTTGGACCTTGATA
CAGTTGCTTGTCTGATACCA
CAGTTGCTTGGAAGATCGAG
CAGTTGCTTGAGGAGCGGTA
CAGTTGCTTGAAGAAGCTAG
CAGTTGCTTGTCCGGCCTCG
CAGTTGCTTGAGAGAAGGTT
CAGTTGCTTGCATACTCCGA
CAGTTGCTTGGCTAACTTGC
CAGTTGCTTGAATCCATCTT
CAGTTGCTTGGGCTGAGCTC
CAGTTGCTTGCCGATTCCTG
CAGTTGCTTGACCGCCAACC
CAGTTGCTTGTGGCCTGAAG
CAGTTGCTTGAACCTCATTC
CAGTTGCTTGATAAGGAGCA
CAGTTGCTTGCGAACGCCGG
CAGTTGCTTGGGTATGCTTG
CAGTTGCTTGAACCTGCGTA
CAGTTGCTTGGGCAGACGCC
CAGTTGCTTGTAGCCGTCAT
CAGTTGCTTGCCTGGAAGAG
CAGTTGCTTGGGAGGTTCTA
CAGTTGCTTGCTAGTAGTCT
CAGTTGCTTGATCATCAACG
CAGTTGCTTGACGCGAGATT
CAGTTGCTTGGAAGAGGCAT
CAGTTGCTTGGGTATCCGCC
CAGTTGCTTGAACTAGGCGC
CAGTTGCTTGTCGCTAAGCA
CAGTTGCTTGTATATACTAA
CAGTTGCTTGACTTGCTAGA
CAGTTGCTTGAACCATTGGA
CAGTTGCTTGTCGCGGTTGG
CAGTTGCTTGCGTAGTTACC
CAGTTGCTTGTCCAATCATC
CAGTTGCTTGAATCGATAAT
CAGTTGCTTGCCATTATCTA
CAGTTGCTTGTCAACGTAAG
CAGTTGCTTGTCTAATAGTA
CAGTTGCTTGAACCGCTGGT
CAGTTGCTTGGATCGCTTCT
CAGTTGCTTGCTAACTAGAT
CAGTTGCTTGGCTGGAACTT
CAGTTGCTTGAGGTTAGTTC
CAGTTGCTTGCATTCGACGG
CAGTTGCTTGCATTCAATCA
CAGTTGCTTGCGGATTAGAA
CAGTTGCTTGATCGGCTATC
CAGTTGCTTGCCTTGATCGT
CAGTTGCTTGACGAAGTCAA
CAGTTGCTTGTTACCTCGAC
CAGTTGCTTGGGAGGATAGC
CAGTTGCTTGGGCTCTCTAT
CAGTTGCTTGGGTTGGCGAC
CAGTTGCTTGGTAGATGCGC
CAGTTGCTTGAGGACTGCGA
CAGTTGCTTGGAGGCTTATT
CAGTTGCTTGACGGAGAATA
CAGTTGCTTGGACGAGGTTG
CAGTTGCTTGTTCTCTGAGA
CAGTTGCTTGTAGAATAGCC
CAGTTGCTTGTGGCAGAAGT
CAGTTGCTTGCGAAGGCATG
CAGTTGCTTGAGCGATCCGC
CAGTTGCTTGATGAGTTCTC
CAGTTGCTTGGTAGATCGTT
CAGTTGCTTGTCGGTAAGGC
CAGTTGCTTGACTCGACGCC
CAGTTGCTTGCGCCAGGCAT
CAGTTGCTTGATTAACTTAA
CAGTTGCTTGCTGGTTGGTT
CAGTTGCTTGCCTGCATCAA
CAGTTGCTTGGCTCGAATCA
CAGTTGCTTGCTTCATTAGA
CAGTTGCTTGAATTGAGAGA
CAGTTGCTTGACGCTTCTCT
CAGTTGCTTGCCATCGGACC
CAGTTGCTTGGAGGTCGGTT
CAGTTGCTTGACGATAGACT
CAGTTGCTTGCCTATCATAA
CAGTTGCTTGAATACCAGTT
CAGTTGCTTGCGTATTGAGA
CAGTTGCTTGCCGCGCAGGT
CAGTTGCTTGTCTGACGAGG
CAGTTGCTTGGGCTCGAGAT
CAGTTGCTTGAATCGAACTC
CAGTTGCTTGGTAGTTGGAT
CAGTTGCTTGATATGCCATC
CAGTTGCTTGGGCATCTACC
CAGTTGCTTGACGCGCTCCT
CAGTTGCTTGGCGGCCAATC
CAGTTGCTTGAATCCGGTCA
CAGTTGCTTGGCGGTTATTG
CAGTTGCTTGTAGCCAGCAA
CAGTTGCTTGACTCTACTGG
CAGTTGCTTGGATTCCGGAA
CAGTTGCTTGTCCTCTCCGT
CAGTTGCTTGGGACGACGCA
CAGTTGCTTGCCTAAGCGGT
CAGTTGCTTGAAGTACGTTA
CAGTTGCTTGTTCTCTACTA
CAGTTGCTTGAGCGTCGTAT
CAGTTGCTTGACGCGTATCG
CAGTTGCTTGCTATTAACCA
CAGTTGCTTGCATCCAGCCA
CAGTTGCTTGTCGGCGTCGT
CAGTTGCTTGCCTGAGAGCA
CAGTTGCTTGTGGCATAACG
CAGTTGCTTGATAACCGTTC
CAGTTGCTTGCGTCTATGAA
CAGTTGCTTGCGTAAGGAGT
CAGTTGCTTGGAATGAGGAG
CAGTTGCTTGCCAGGCTCTT
CAGTTGCTTGGACCAATGCG
CAGTTGCTTGCATGACTCAA
CAGTTGCTTGGATCCAGCGT
CAGTTGCTTGGGCTGCCTTA
CAGTTGCTTGGCCTGATATA
CAGTTGCTTGACCAGTATAA
CAGTTGCTTGTCTCTCATCC
CAGTTGCTTGAGGTCTATGG
CAGTTGCTTGCGAATCTCCT
CAGTTGCTTGAAGCATCCTA
CAGTTGCTTGAGGCCGGTAA
CAGTTGCTTGATCCATCAGG
CAGTTGCTTGAGGTAGAGCT
CAGTTGCTTGACTCCGCCAA
CAGTTGCTTGTGAGACTCTA
CAGTTGCTTGTTCTATAGAG
CAGTTGCTTGGCCTCAGCAT
CAGTTGCTTGTCCGCCGGTC
CAGTTGCTTGTTCGCTGCCT
CAGTTGCTTGAGCAAGAACC
CAGTTGCTTGGGCTATTCGA
CAGTTGCTTGCTGAAGAGAC
CAGTTGCTTGGCCATCAACT
CAGTTGCTTGCTCGGAGCAA
CAGTTGCTTGTTGCAGCATT
CAGTTGCTTGACGTTGAATG
CAGTTGCTTGGCGGAGTCGA
CAGTTGCTTGTCTAGTCAAG
CAGTTGCTTGATCTAGGTTC
CAGTTGCTTGTGCCTAACTT
CAGTTGCTTGGGATTCTATC
CAGTTGCTTGTTGATATGAA
CAGTTGCTTGTCTATCGGTA
CAGTTGCTTGGGCTTCTGGA
CAGTTGCTTGACTGGTAGAT
CAGTTGCTTGGGCGGTTGAC
CAGTTGCTTGCGGTCAAGAA
CAGTTGCTTGCGCTCCTAAC
CAGTTGCTTGATCCATGACT
CAGTTGCTTGAACCTGGTCT
CAGTTGCTTGACCGAAGACC
CAGTTGCTTGGGTACCGGCA
CAGTTGCTTGAAGCCAGTTA
CAGTTGCTTGTCTTGCCGAC
CAGTTGCTTGAAGACCGTTG
CAGTTGCTTGAGGTTAGCAT
CAGTTGCTTGTTCGCCTCCA
CAGTTGCTTGAGAGCCAAGG
CAGTTGCTTGAATACCATCC
CAGTTGCTTGAGCTCTCCTC
CAGTTGCTTGCTTGATTGCC
CAGTTGCTTGAGCTTATCCG
CAGTTGCTTGAAGAATCTGA
CAGTTGCTTGCATCTCTGCA
CAGTTGCTTGACCTGGCCAA
CAGTTGCTTGTAACTGGTTA
CAGTTGCTTGTTGCTAACGG
CAGTTGCTTGACTAGAGAGT
CAGTTGCTTGAATGCCGCTT
CAGTTGCTTGTATAGACGCA
CAGTTGCTTGTCAATCGCAT
CAGTTGCTTGTTCTTAATAA
CAGTTGCTTGGTCCTAGAGG
CAGTTGCTTGATATTGATAC
CAGTTGCTTGCCGCTGCCAG
CAGTTGCTTGCCTAGTACGT
CAGTTGCTTGCAATTACCGT
CAGTTGCTTGGGCCGTAGTC
CAGTTGCTTGCGATTACGGC
CAGTTGCTTGTAATGAACGA
CAGTTGCTTGCCGTTCCTTA
CAGTTGCTTGGGTACCATAT
CAGTTGCTTGCCGATTCGCA
CAGTTGCTTGATGGCTCTGC
CAGTTGCTTGGTATAATACG
CAGTTGCTTGATCAGCAAGT
CAGTTGCTTGGGCGAACTCG
CAGTTGCTTGTTAATTGAAT
CAGTTGCTTGTTAGGACCGG
CAGTTGCTTGAAGTAAGAGC
CAGTTGCTTGCCTTGGTCCA
CAGTTGCTTGCATCAGAATG
CAGTTGCTTGTTATAGCAGA
CAGTTGCTTGTTACTTGGAA
CAGTTGCTTGGCTCAGCCGG
CAGTTGCTTGACGTCCGCAG
CAGTTGCTTGTTGACTGACG
CAGTTGCTTGTTGCGAGGCA
CAGTTGCTTGTTCCAACCGC
CAGTTGCTTGTAACCTTCGG
CAGTTGCTTGTCAAGCCGAT
CAGTTGCTTGCTTGCAACCT
CAGTTGCTTGCCATCGCGAA
CAGTTGCTTGTAGACTTCTT
CAGTTGCTTGGTCCTTAAGA
CAGTTGCTTGAGTAACGGTC
CAGTTGCTTGGTTCGTCAGA
CAGTTGCTTGCGCCTAATGC
CAGTTGCTTGACCGGAATTA
CAGTTGCTTGTAGGCCATAG
CAGTTGCTTGTAACTCTTAG
CAGTTGCTTGTATGAGTTAA
CAGTTGCTTGTATCATGATC
CAGTTGCTTGGAGCATATGG
CAGTTGCTTGTAACGATCCA
CAGTTGCTTGCGGCGTAACT
CAGTTGCTTGCGTCGCAGCC
CAGTTGCTTGGTAGCTCCAT
CAGTTGCTTGTTGCCTTGGC
CAGTTGCTTGTGCTAATTCT
CAGTTGCTTGGTCCTACTTG
CAGTTGCTTGGGTAGGTTAG
CAGTTGCTTGGAGCATCATT
CAGTTGCTTGCCGCTCCGGC
CAGTTGCTTGTTCTTCCGGT
CAGTTGCTTGAGGAGAGAAC
CAGTTGCTTGTAACTCAATT
CAGTTGCTTGACTATAGGTT
CAGTTGCTTGCAAGATGCCG
CAGTTGCTTGAACGTCTAGT
CAGTTGCTTGAGGTATACTC
CAGTTGCTTGTTCATAGGAC
CAGTTGCTTGGGAGGCCTCC
CAGTTGCTTGTTCAATATAA
CAGTTGCTTGACGTCATATA
CAGTTGCTTGTTGACCAGGA
CAGTTGCTTGCGGTTGCGCG
CAGTTGCTTGCAAGGAGGTC
CAGTTGCTTGTTACGATGAA
CAGTTGCTTGTTGCTGGCAT
CAGTTGCTTGGAGGCATCAA
CAGTTGCTTGATTCGACCAA
CAGTTGCTTGGCCGTATGCT
CAGTTGCTTGCTGAACTGGT
CAGTTGCTTGCATAACCAGC
CAGTTGCTTGAAGTTGCCAT
CAGTTGCTTGAGGCCGCTCG
CAGTTGCTTGAGGTAATAGG
CAGTTGCTTGGTACTAGTAA
CAGTTGCTTGGCGCGGTAGT
CAGTTGCTTGCTGGATTAGT
CAGTTGCTTGTTGGATCCTT
CAGTTGCTTGTTGGAATCTC
CAGTTGCTTGACCTGGACGC
CAGTTGCTTGCCTGACGTTC
CAGTTGCTTGGCGTTCAGCT
CAGTTGCTTGTTAGCAATAA
CAGTTGCTTGTTGATGCTAT
CAGTTGCTTGCTCTGCGGCA
CAGTTGCTTGAATAATACCA
CAGTTGCTTGACGCCGTTCA
CAGTTGCTTGTTCGCTTACG
CAGTTGCTTGTACGGCTACG
CAGTTGCTTGTTCTTATCGA
CAGTTGCTTGTTCCATGGCA
CAGTTGCTTGAAGTAGTCAG
CAGTTGCTTGTCAGCTCTAA
CAGTTGCTTGCGAATAGATG
CAGTTGCTTGCGGAGATCCG
CAGTTGCTTGACCGCAGAAT
CAGTTGCTTGTCTCCTATAA
CAGTTGCTTGCAACCTATAT
CAGTTGCTTGAGTCGAGAAG
CAGTTGCTTGAAGACGGCCA
CAGTTGCTTGGCCAACGCCA
CAGTTGCTTGTCTACCATTA
CAGTTGCTTGCTTGCGGTCT
CAGTTGCTTGTTACGTATAC
CAGTTGCTTGCGATTGGTTA
CAGTTGCTTGACTTAACTAG
CAGTTGCTTGGCAGACCGGT
CAGTTGCTTGTGAGTCCAGA
CAGTTGCTTGTGGAGAATTC
CAGTTGCTTGACCAGCCTTA
CAGTTGCTTGGGCGAGCTTA
CAGTTGCTTGTCGAGGAGTA
CAGTTGCTTGCCTTACTCCT
CAGTTGCTTGTCAGACGAAC
CAGTTGCTTGCCGTCCAGTA
CAGTTGCTTGGTTCCGCTAA
CAGTTGCTTGCAGATTCGAT
CAGTTGCTTGTGCATATAAC
CAGTTGCTTGTAGGCAGATA
CAGTTGCTTGTATGCCGAGT
CAGTTGCTTGATAGTCGTAG
CAGTTGCTTGGGATGCAGCA
CAGTTGCTTGCCGCTATATT
CAGTTGCTTGATCGAGTCGC
CAGTTGCTTGGCGACGCAGA
CAGTTGCTTGAATGGTCGAC
CAGTTGCTTGTGGAACTAGA
CAGTTGCTTGGTCCAACTCA
CAGTTGCTTGGTTATGGATC
CAGTTGCTTGTTATAAGAAC
CAGTTGCTTGCAAGCTTCAT
CAGTTGCTTGCTGATTAAGA
CAGTTGCTTGTACTTACTTA
CAGTTGCTTGGGATCTGCAG
CAGTTGCTTGATGCAATATG
CAGTTGCTTGTTCCTAGACC
CAGTTGCTTGACTGCCGATA
CAGTTGCTTGTCCAGAAGGT
CAGTTGCTTGTTCAAGACCA
CAGTTGCTTGTATTACTCAT
CAGTTGCTTGAACTGATCTT
CAGTTGCTTGCCGCGGACCG
CAGTTGCTTGAATACGCAGG
CAGTTGCTTGGGTCGCGTCA
CAGTTGCTTGAATTATCAGC
CAGTTGCTTGCAGCTATCGT
CAGTTGCTTGATTGCGCTGA
CAGTTGCTTGTTGGTAGGCG
CAGTTGCTTGAGCTAAGGTA
CAGTTGCTTGTCGTAGAGAA
CAGTTGCTTGTGATGGCCTT
CAGTTGCTTGTGGAAGTACC
CAGTTGCTTGCTCCAAGGAT
CAGTTGCTTGAGATATATCG
CAGTTGCTTGCATGCTGGTT
CAGTTGCTTGTCCTCGAGTC
CAGTTGCTTGGCAAGGAATA
CAGTTGCTTGGGCATAGCTT
CAGTTGCTTGCTACGGTAGC
CAGTTGCTTGAGTAAGCATA
CAGTTGCTTGCGCCTCGAAC
CAGTTGCTTGTTAGGATCTA
CAGTTGCTTGACTACTGAAG
CAGTTGCTTGAATCTGGAGT
CGGCCGCTCCTTCTCGCATG
CGGCCGCTCCTCCTACCAGT
CGGCCGCTCCGCGTTGGAGC
CGGCCGCTCCGATCTTACGC
CGGCCGCTCCCTGATGGTCA
CGGCCGCTCCCCGAGAATCC
CGGCCGCTCCGCCGCAACGA
CGGCCGCTCCTGAGTCTGGC
CGGCCGCTCCTGCGGACCTA
CGGCCGCTCCACCTCGTTGA
CGGCCGCTCCACGGAGGCGG
CGGCCGCTCCTAGATCTACT
CGGCCGCTCCAATTAAGACT
CGGCCGCTCCCCATTGCGTT
CGGCCGCTCCTTATTCATTC
CGGCCGCTCCATCTCCGAAC
CGGCCGCTCCTTGACTTCAG
CGGCCGCTCCGGCAGGTATT
CGGCCGCTCCAGAGCTATAA
CGGCCGCTCCCTAAGAGAAG
CGGCCGCTCCACTCAATAGG
CGGCCGCTCCCTTGCGCCGC
CGGCCGCTCCAATCGTAGCG
CGGCCGCTCCGGTACTGCCT
CGGCCGCTCCTAGAATTAAC
CGGCCGCTCCGCCATTCTCC
CGGCCGCTCCTGCCGGCAGA
CGGCCGCTCCTTACCGAGGC
CGGCCGCTCCATCATATTAG
CGGCCGCTCCTGGTCAGCCA
CGGCCGCTCCACTATGCAAT
CGGCCGCTCCCGACGCGACT
CGGCCGCTCCGATACGGAAC
CGGCCGCTCCTTATCCGGAT
CGGCCGCTCCTAGAGTAATA
CGGCCGCTCCGCAGGTCCGT
CGGCCGCTCCTCGGCCTTAC
CGGCCGCTCCAGAACGTCTC
CGGCCGCTCCCCAGTTCCAA
CGGCCGCTCCGGCGTTAAGG
CGGCCGCTCCACTTAACCTT
CGGCCGCTCCCAACCGCTAA
CGGCCGCTCCGACCTTGATA
CGGCCGCTCCTCTGATACCA
CGGCCGCTCCGAAGATCGAG
CGGCCGCTCCAGGAGCGGTA
CGGCCGCTCCAAGAAGCTAG
CGGCCGCTCCTCCGGCCTCG
CGGCCGCTCCAGAGAAGGTT
CGGCCGCTCCCATACTCCGA
CGGCCGCTCCGCTAACTTGC
CGGCCGCTCCAATCCATCTT
CGGCCGCTCCGGCTGAGCTC
CGGCCGCTCCCCGATTCCTG
CGGCCGCTCCACCGCCAACC
CGGCCGCTCCTGGCCTGAAG
CGGCCGCTCCAACCTCATTC
CGGCCGCTCCATAAGGAGCA
CGGCCGCTCCCGAACGCCGG
CGGCCGCTCCGGTATGCTTG
CGGCCGCTCCAACCTGCGTA
CGGCCGCTCCGGCAGACGCC
CGGCCGCTCCTAGCCGTCAT
CGGCCGCTCCCCTGGAAGAG
CGGCCGCTCCGGAGGTTCTA
CGGCCGCTCCCTAGTAGTCT
CGGCCGCTCCATCATCAACG
CGGCCGCTCCACGCGAGATT
CGGCCGCTCCGAAGAGGCAT
CGGCCGCTCCGGTATCCGCC
CGGCCGCTCCAACTAGGCGC
CGGCCGCTCCTCGCTAAGCA
CGGCCGCTCCTATATACTAA
CGGCCGCTCCACTTGCTAGA
CGGCCGCTCCAACCATTGGA
CGGCCGCTCCTCGCGGTTGG
CGGCCGCTCCCGTAGTTACC
CGGCCGCTCCTCCAATCATC
CGGCCGCTCCAATCGATAAT
CGGCCGCTCCCCATTATCTA
CGGCCGCTCCTCAACGTAAG
CGGCCGCTCCTCTAATAGTA
CGGCCGCTCCAACCGCTGGT
CGGCCGCTCCGATCGCTTCT
CGGCCGCTCCCTAACTAGAT
CGGCCGCTCCGCTGGAACTT
CGGCCGCTCCAGGTTAGTTC
CGGCCGCTCCCATTCGACGG
CGGCCGCTCCCATTCAATCA
CGGCCGCTCCCGGATTAGAA
CGGCCGCTCCATCGGCTATC
CGGCCGCTCCCCTTGATCGT
CGGCCGCTCCACGAAGTCAA
CGGCCGCTCCTTACCTCGAC
CGGCCGCTCCGGAGGATAGC
CGGCCGCTCCGGCTCTCTAT
CGGCCGCTCCGGTTGGCGAC
CGGCCGCTCCGTAGATGCGC
CGGCCGCTCCAGGACTGCGA
CGGCCGCTCCGAGGCTTATT
CGGCCGCTCCACGGAGAATA
CGGCCGCTCCGACGAGGTTG
CGGCCGCTCCTTCTCTGAGA
CGGCCGCTCCTAGAATAGCC
CGGCCGCTCCTGGCAGAAGT
CGGCCGCTCCCGAAGGCATG
CGGCCGCTCCAGCGATCCGC
CGGCCGCTCCATGAGTTCTC
CGGCCGCTCCGTAGATCGTT
CGGCCGCTCCTCGGTAAGGC
CGGCCGCTCCACTCGACGCC
CGGCCGCTCCCGCCAGGCAT
CGGCCGCTCCATTAACTTAA
CGGCCGCTCCCTGGTTGGTT
CGGCCGCTCCCCTGCATCAA
CGGCCGCTCCGCTCGAATCA
CGGCCGCTCCCTTCATTAGA
CGGCCGCTCCAATTGAGAGA
CGGCCGCTCCACGCTTCTCT
CGGCCGCTCCCCATCGGACC
CGGCCGCTCCGAGGTCGGTT
CGGCCGCTCCACGATAGACT
CGGCCGCTCCCCTATCATAA
CGGCCGCTCCAATACCAGTT
CGGCCGCTCCCGTATTGAGA
CGGCCGCTCCCCGCGCAGGT
CGGCCGCTCCTCTGACGAGG
CGGCCGCTCCGGCTCGAGAT
CGGCCGCTCCAATCGAACTC
CGGCCGCTCCGTAGTTGGAT
CGGCCGCTCCATATGCCATC
CGGCCGCTCCGGCATCTACC
CGGCCGCTCCACGCGCTCCT
CGGCCGCTCCGCGGCCAATC
CGGCCGCTCCAATCCGGTCA
CGGCCGCTCCGCGGTTATTG
CGGCCGCTCCTAGCCAGCAA
CGGCCGCTCCACTCTACTGG
CGGCCGCTCCGATTCCGGAA
CGGCCGCTCCTCCTCTCCGT
CGGCCGCTCCGGACGACGCA
CGGCCGCTCCCCTAAGCGGT
CGGCCGCTCCAAGTACGTTA
CGGCCGCTCCTTCTCTACTA
CGGCCGCTCCAGCGTCGTAT
CGGCCGCTCCACGCGTATCG
CGGCCGCTCCCTATTAACCA
CGGCCGCTCCCATCCAGCCA
CGGCCGCTCCTCGGCGTCGT
CGGCCGCTCCCCTGAGAGCA
CGGCCGCTCCTGGCATAACG
CGGCCGCTCCATAACCGTTC
CGGCCGCTCCCGTCTATGAA
CGGCCGCTCCCGTAAGGAGT
CGGCCGCTCCGAATGAGGAG
CGGCCGCTCCCCAGGCTCTT
CGGCCGCTCCGACCAATGCG
CGGCCGCTCCCATGACTCAA
CGGCCGCTCCGATCCAGCGT
CGGCCGCTCCGGCTGCCTTA
CGGCCGCTCCGCCTGATATA
CGGCCGCTCCACCAGTATAA
CGGCCGCTCCTCTCTCATCC
CGGCCGCTCCAGGTCTATGG
CGGCCGCTCCCGAATCTCCT
CGGCCGCTCCAAGCATCCTA
CGGCCGCTCCAGGCCGGTAA
CGGCCGCTCCATCCATCAGG
CGGCCGCTCCAGGTAGAGCT
CGGCCGCTCCACTCCGCCAA
CGGCCGCTCCTGAGACTCTA
CGGCCGCTCCTTCTATAGAG
CGGCCGCTCCGCCTCAGCAT
CGGCCGCTCCTCCGCCGGTC
CGGCCGCTCCTTCGCTGCCT
CGGCCGCTCCAGCAAGAACC
CGGCCGCTCCGGCTATTCGA
CGGCCGCTCCCTGAAGAGAC
CGGCCGCTCCGCCATCAACT
CGGCCGCTCCCTCGGAGCAA
CGGCCGCTCCTTGCAGCATT
CGGCCGCTCCACGTTGAATG
CGGCCGCTCCGCGGAGTCGA
CGGCCGCTCCTCTAGTCAAG
CGGCCGCTCCATCTAGGTTC
CGGCCGCTCCTGCCTAACTT
CGGCCGCTCCGGATTCTATC
CGGCCGCTCCTTGATATGAA
CGGCCGCTCCTCTATCGGTA
CGGCCGCTCCGGCTTCTGGA
CGGCCGCTCCACTGGTAGAT
CGGCCGCTCCGGCGGTTGAC
CGGCCGCTCCCGGTCAAGAA
CGGCCGCTCCCGCTCCTAAC
CGGCCGCTCCATCCATGACT
CGGCCGCTCCAACCTGGTCT
CGGCCGCTCCACCGAAGACC
CGGCCGCTCCGGTACCGGCA
CGGCCGCTCCAAGCCAGTTA
CGGCCGCTCCTCTTGCCGAC
CGGCCGCTCCAAGACCGTTG
CGGCCGCTCCAGGTTAGCAT
CGGCCGCTCCTTCGCCTCCA
CGGCCGCTCCAGAGCCAAGG
CGGCCGCTCCAATACCATCC
CGGCCGCTCCAGCTCTCCTC
CGGCCGCTCCCTTGATTGCC
CGGCCGCTCCAGCTTATCCG
CGGCCGCTCCAAGAATCTGA
CGGCCGCTCCCATCTCTGCA
CGGCCGCTCCACCTGGCCAA
CGGCCGCTCCTAACTGGTTA
CGGCCGCTCCTTGCTAACGG
CGGCCGCTCCACTAGAGAGT
CGGCCGCTCCAATGCCGCTT
CGGCCGCTCCTATAGACGCA
CGGCCGCTCCTCAATCGCAT
CGGCCGCTCCTTCTTAATAA
CGGCCGCTCCGTCCTAGAGG
CGGCCGCTCCATATTGATAC
CGGCCGCTCCCCGCTGCCAG
CGGCCGCTCCCCTAGTACGT
CGGCCGCTCCCAATTACCGT
CGGCCGCTCCGGCCGTAGTC
CGGCCGCTCCCGATTACGGC
CGGCCGCTCCTAATGAACGA
CGGCCGCTCCCCGTTCCTTA
CGGCCGCTCCGGTACCATAT
CGGCCGCTCCCCGATTCGCA
CGGCCGCTCCATGGCTCTGC
CGGCCGCTCCGTATAATACG
CGGCCGCTCCATCAGCAAGT
CGGCCGCTCCGGCGAACTCG
CGGCCGCTCCTTAATTGAAT
CGGCCGCTCCTTAGGACCGG
CGGCCGCTCCAAGTAAGAGC
CGGCCGCTCCCCTTGGTCCA
CGGCCGCTCCCATCAGAATG
CGGCCGCTCCTTATAGCAGA
CGGCCGCTCCTTACTTGGAA
CGGCCGCTCCGCTCAGCCGG
CGGCCGCTCCACGTCCGCAG
CGGCCGCTCCTTGACTGACG
CGGCCGCTCCTTGCGAGGCA
CGGCCGCTCCTTCCAACCGC
CGGCCGCTCCTAACCTTCGG
CGGCCGCTCCTCAAGCCGAT
CGGCCGCTCCCTTGCAACCT
CGGCCGCTCCCCATCGCGAA
CGGCCGCTCCTAGACTTCTT
CGGCCGCTCCGTCCTTAAGA
CGGCCGCTCCAGTAACGGTC
CGGCCGCTCCGTTCGTCAGA
CGGCCGCTCCCGCCTAATGC
CGGCCGCTCCACCGGAATTA
CGGCCGCTCCTAGGCCATAG
CGGCCGCTCCTAACTCTTAG
CGGCCGCTCCTATGAGTTAA
CGGCCGCTCCTATCATGATC
CGGCCGCTCCGAGCATATGG
CGGCCGCTCCTAACGATCCA
CGGCCGCTCCCGGCGTAACT
CGGCCGCTCCCGTCGCAGCC
CGGCCGCTCCGTAGCTCCAT
CGGCCGCTCCTTGCCTTGGC
CGGCCGCTCCTGCTAATTCT
CGGCCGCTCCGTCCTACTTG
CGGCCGCTCCGGTAGGTTAG
CGGCCGCTCCGAGCATCATT
CGGCCGCTCCCCGCTCCGGC
CGGCCGCTCCTTCTTCCGGT
CGGCCGCTCCAGGAGAGAAC
CGGCCGCTCCTAACTCAATT
CGGCCGCTCCACTATAGGTT
CGGCCGCTCCCAAGATGCCG
CGGCCGCTCCAACGTCTAGT
CGGCCGCTCCAGGTATACTC
CGGCCGCTCCTTCATAGGAC
CGGCCGCTCCGGAGGCCTCC
CGGCCGCTCCTTCAATATAA
CGGCCGCTCCACGTCATATA
CGGCCGCTCCTTGACCAGGA
CGGCCGCTCCCGGTTGCGCG
CGGCCGCTCCCAAGGAGGTC
CGGCCGCTCCTTACGATGAA
CGGCCGCTCCTTGCTGGCAT
CGGCCGCTCCGAGGCATCAA
CGGCCGCTCCATTCGACCAA
CGGCCGCTCCGCCGTATGCT
CGGCCGCTCCCTGAACTGGT
CGGCCGCTCCCATAACCAGC
CGGCCGCTCCAAGTTGCCAT
CGGCCGCTCCAGGCCGCTCG
CGGCCGCTCCAGGTAATAGG
CGGCCGCTCCGTACTAGTAA
CGGCCGCTCCGCGCGGTAGT
CGGCCGCTCCCTGGATTAGT
CGGCCGCTCCTTGGATCCTT
CGGCCGCTCCTTGGAATCTC
CGGCCGCTCCACCTGGACGC
CGGCCGCTCCCCTGACGTTC
CGGCCGCTCCGCGTTCAGCT
CGGCCGCTCCTTAGCAATAA
CGGCCGCTCCTTGATGCTAT
CGGCCGCTCCCTCTGCGGCA
CGGCCGCTCCAATAATACCA
CGGCCGCTCCACGCCGTTCA
CGGCCGCTCCTTCGCTTACG
CGGCCGCTCCTACGGCTACG
CGGCCGCTCCTTCTTATCGA
CGGCCGCTCCTTCCATGGCA
CGGCCGCTCCAAGTAGTCAG
CGGCCGCTCCTCAGCTCTAA
CGGCCGCTCCCGAATAGATG
CGGCCGCTCCCGGAGATCCG
CGGCCGCTCCACCGCAGAAT
CGGCCGCTCCTCTCCTATAA
CGGCCGCTCCCAACCTATAT
CGGCCGCTCCAGTCGAGAAG
CGGCCGCTCCAAGACGGCCA
CGGCCGCTCCGCCAACGCCA
CGGCCGCTCCTCTACCATTA
CGGCCGCTCCCTTGCGGTCT
CGGCCGCTCCTTACGTATAC
CGGCCGCTCCCGATTGGTTA
CGGCCGCTCCACTTAACTAG
CGGCCGCTCCGCAGACCGGT
CGGCCGCTCCTGAGTCCAGA
CGGCCGCTCCTGGAGAATTC
CGGCCGCTCCACCAGCCTTA
CGGCCGCTCCGGCGAGCTTA
CGGCCGCTCCTCGAGGAGTA
CGGCCGCTCCCCTTACTCCT
CGGCCGCTCCTCAGACGAAC
CGGCCGCTCCCCGTCCAGTA
CGGCCGCTCCGTTCCGCTAA
CGGCCGCTCCCAGATTCGAT
CGGCCGCTCCTGCATATAAC
CGGCCGCTCCTAGGCAGATA
CGGCCGCTCCTATGCCGAGT
CGGCCGCTCCATAGTCGTAG
CGGCCGCTCCGGATGCAGCA
CGGCCGCTCCCCGCTATATT
CGGCCGCTCCATCGAGTCGC
CGGCCGCTCCGCGACGCAGA
CGGCCGCTCCAATGGTCGAC
CGGCCGCTCCTGGAACTAGA
CGGCCGCTCCGTCCAACTCA
CGGCCGCTCCGTTATGGATC
CGGCCGCTCCTTATAAGAAC
CGGCCGCTCCCAAGCTTCAT
CGGCCGCTCCCTGATTAAGA
CGGCCGCTCCTACTTACTTA
CGGCCGCTCCGGATCTGCAG
CGGCCGCTCCATGCAATATG
CGGCCGCTCCTTCCTAGACC
CGGCCGCTCCACTGCCGATA
CGGCCGCTCCTCCAGAAGGT
CGGCCGCTCCTTCAAGACCA
CGGCCGCTCCTATTACTCAT
CGGCCGCTCCAACTGATCTT
CGGCCGCTCCCCGCGGACCG
CGGCCGCTCCAATACGCAGG
CGGCCGCTCCGGTCGCGTCA
CGGCCGCTCCAATTATCAGC
CGGCCGCTCCCAGCTATCGT
CGGCCGCTCCATTGCGCTGA
CGGCCGCTCCTTGGTAGGCG
CGGCCGCTCCAGCTAAGGTA
CGGCCGCTCCTCGTAGAGAA
CGGCCGCTCCTGATGGCCTT
CGGCCGCTCCTGGAAGTACC
CGGCCGCTCCCTCCAAGGAT
CGGCCGCTCCAGATATATCG
CGGCCGCTCCCATGCTGGTT
CGGCCGCTCCTCCTCGAGTC
CGGCCGCTCCGCAAGGAATA
CGGCCGCTCCGGCATAGCTT
CGGCCGCTCCCTACGGTAGC
CGGCCGCTCCAGTAAGCATA
CGGCCGCTCCCGCCTCGAAC
CGGCCGCTCCTTAGGATCTA
CGGCCGCTCCACTACTGAAG
CGGCCGCTCCAATCTGGAGT
GTCGTACGCGTTCTCGCATG
GTCGTACGCGTCCTACCAGT
GTCGTACGCGGCGTTGGAGC
GTCGTACGCGGATCTTACGC
GTCGTACGCGCTGATGGTCA
GTCGTACGCGCCGAGAATCC
GTCGTACGCGGCCGCAACGA
GTCGTACGCGTGAGTCTGGC
GTCGTACGCGTGCGGACCTA
GTCGTACGCGACCTCGTTGA
GTCGTACGCGACGGAGGCGG
GTCGTACGCGTAGATCTACT
GTCGTACGCGAATTAAGACT
GTCGTACGCGCCATTGCGTT
GTCGTACGCGTTATTCATTC
GTCGTACGCGATCTCCGAAC
GTCGTACGCGTTGACTTCAG
GTCGTACGCGGGCAGGTATT
GTCGTACGCGAGAGCTATAA
GTCGTACGCGCTAAGAGAAG
GTCGTACGCGACTCAATAGG
GTCGTACGCGCTTGCGCCGC
GTCGTACGCGAATCGTAGCG
GTCGTACGCGGGTACTGCCT
GTCGTACGCGTAGAATTAAC
GTCGTACGCGGCCATTCTCC
GTCGTACGCGTGCCGGCAGA
GTCGTACGCGTTACCGAGGC
GTCGTACGCGATCATATTAG
GTCGTACGCGTGGTCAGCCA
GTCGTACGCGACTATGCAAT
GTCGTACGCGCGACGCGACT
GTCGTACGCGGATACGGAAC
GTCGTACGCGTTATCCGGAT
GTCGTACGCGTAGAGTAATA
GTCGTACGCGGCAGGTCCGT
GTCGTACGCGTCGGCCTTAC
GTCGTACGCGAGAACGTCTC
GTCGTACGCGCCAGTTCCAA
GTCGTACGCGGGCGTTAAGG
GTCGTACGCGACTTAACCTT
GTCGTACGCGCAACCGCTAA
GTCGTACGCGGACCTTGATA
GTCGTACGCGTCTGATACCA
GTCGTACGCGGAAGATCGAG
GTCGTACGCGAGGAGCGGTA
GTCGTACGCGAAGAAGCTAG
GTCGTACGCGTCCGGCCTCG
GTCGTACGCGAGAGAAGGTT
GTCGTACGCGCATACTCCGA
GTCGTACGCGGCTAACTTGC
GTCGTACGCGAATCCATCTT
GTCGTACGCGGGCTGAGCTC
GTCGTACGCGCCGATTCCTG
GTCGTACGCGACCGCCAACC
GTCGTACGCGTGGCCTGAAG
GTCGTACGCGAACCTCATTC
GTCGTACGCGATAAGGAGCA
GTCGTACGCGCGAACGCCGG
GTCGTACGCGGGTATGCTTG
GTCGTACGCGAACCTGCGTA
GTCGTACGCGGGCAGACGCC
GTCGTACGCGTAGCCGTCAT
GTCGTACGCGCCTGGAAGAG
GTCGTACGCGGGAGGTTCTA
GTCGTACGCGCTAGTAGTCT
GTCGTACGCGATCATCAACG
GTCGTACGCGACGCGAGATT
GTCGTACGCGGAAGAGGCAT
GTCGTACGCGGGTATCCGCC
GTCGTACGCGAACTAGGCGC
GTCGTACGCGTCGCTAAGCA
GTCGTACGCGTATATACTAA
GTCGTACGCGACTTGCTAGA
GTCGTACGCGAACCATTGGA
GTCGTACGCGTCGCGGTTGG
GTCGTACGCGCGTAGTTACC
GTCGTACGCGTCCAATCATC
GTCGTACGCGAATCGATAAT
GTCGTACGCGCCATTATCTA
GTCGTACGCGTCAACGTAAG
GTCGTACGCGTCTAATAGTA
GTCGTACGCGAACCGCTGGT
GTCGTACGCGGATCGCTTCT
GTCGTACGCGCTAACTAGAT
GTCGTACGCGGCTGGAACTT
GTCGTACGCGAGGTTAGTTC
GTCGTACGCGCATTCGACGG
GTCGTACGCGCATTCAATCA
GTCGTACGCGCGGATTAGAA
GTCGTACGCGATCGGCTATC
GTCGTACGCGCCTTGATCGT
GTCGTACGCGACGAAGTCAA
GTCGTACGCGTTACCTCGAC
GTCGTACGCGGGAGGATAGC
GTCGTACGCGGGCTCTCTAT
GTCGTACGCGGGTTGGCGAC
GTCGTACGCGGTAGATGCGC
GTCGTACGCGAGGACTGCGA
GTCGTACGCGGAGGCTTATT
GTCGTACGCGACGGAGAATA
GTCGTACGCGGACGAGGTTG
GTCGTACGCGTTCTCTGAGA
GTCGTACGCGTAGAATAGCC
GTCGTACGCGTGGCAGAAGT
GTCGTACGCGCGAAGGCATG
GTCGTACGCGAGCGATCCGC
GTCGTACGCGATGAGTTCTC
GTCGTACGCGGTAGATCGTT
GTCGTACGCGTCGGTAAGGC
GTCGTACGCGACTCGACGCC
GTCGTACGCGCGCCAGGCAT
GTCGTACGCGATTAACTTAA
GTCGTACGCGCTGGTTGGTT
GTCGTACGCGCCTGCATCAA
GTCGTACGCGGCTCGAATCA
GTCGTACGCGCTTCATTAGA
GTCGTACGCGAATTGAGAGA
GTCGTACGCGACGCTTCTCT
GTCGTACGCGCCATCGGACC
GTCGTACGCGGAGGTCGGTT
GTCGTACGCGACGATAGACT
GTCGTACGCGCCTATCATAA
GTCGTACGCGAATACCAGTT
GTCGTACGCGCGTATTGAGA
GTCGTACGCGCCGCGCAGGT
GTCGTACGCGTCTGACGAGG
GTCGTACGCGGGCTCGAGAT
GTCGTACGCGAATCGAACTC
GTCGTACGCGGTAGTTGGAT
GTCGTACGCGATATGCCATC
GTCGTACGCGGGCATCTACC
GTCGTACGCGACGCGCTCCT
GTCGTACGCGGCGGCCAATC
GTCGTACGCGAATCCGGTCA
GTCGTACGCGGCGGTTATTG
GTCGTACGCGTAGCCAGCAA
GTCGTACGCGACTCTACTGG
GTCGTACGCGGATTCCGGAA
GTCGTACGCGTCCTCTCCGT
GTCGTACGCGGGACGACGCA
GTCGTACGCGCCTAAGCGGT
GTCGTACGCGAAGTACGTTA
GTCGTACGCGTTCTCTACTA
GTCGTACGCGAGCGTCGTAT
GTCGTACGCGACGCGTATCG
GTCGTACGCGCTATTAACCA
GTCGTACGCGCATCCAGCCA
GTCGTACGCGTCGGCGTCGT
GTCGTACGCGCCTGAGAGCA
GTCGTACGCGTGGCATAACG
GTCGTACGCGATAACCGTTC
GTCGTACGCGCGTCTATGAA
GTCGTACGCGCGTAAGGAGT
GTCGTACGCGGAATGAGGAG
GTCGTACGCGCCAGGCTCTT
GTCGTACGCGGACCAATGCG
GTCGTACGCGCATGACTCAA
GTCGTACGCGGATCCAGCGT
GTCGTACGCGGGCTGCCTTA
GTCGTACGCGGCCTGATATA
GTCGTACGCGACCAGTATAA
GTCGTACGCGTCTCTCATCC
GTCGTACGCGAGGTCTATGG
GTCGTACGCGCGAATCTCCT
GTCGTACGCGAAGCATCCTA
GTCGTACGCGAGGCCGGTAA
GTCGTACGCGATCCATCAGG
GTCGTACGCGAGGTAGAGCT
GTCGTACGCGACTCCGCCAA
GTCGTACGCGTGAGACTCTA
GTCGTACGCGTTCTATAGAG
GTCGTACGCGGCCTCAGCAT
GTCGTACGCGTCCGCCGGTC
GTCGTACGCGTTCGCTGCCT
GTCGTACGCGAGCAAGAACC
GTCGTACGCGGGCTATTCGA
GTCGTACGCGCTGAAGAGAC
GTCGTACGCGGCCATCAACT
GTCGTACGCGCTCGGAGCAA
GTCGTACGCGTTGCAGCATT
GTCGTACGCGACGTTGAATG
GTCGTACGCGGCGGAGTCGA
GTCGTACGCGTCTAGTCAAG
GTCGTACGCGATCTAGGTTC
GTCGTACGCGTGCCTAACTT
GTCGTACGCGGGATTCTATC
GTCGTACGCGTTGATATGAA
GTCGTACGCGTCTATCGGTA
GTCGTACGCGGGCTTCTGGA
GTCGTACGCGACTGGTAGAT
GTCGTACGCGGGCGGTTGAC
GTCGTACGCGCGGTCAAGAA
GTCGTACGCGCGCTCCTAAC
GTCGTACGCGATCCATGACT
GTCGTACGCGAACCTGGTCT
GTCGTACGCGACCGAAGACC
GTCGTACGCGGGTACCGGCA
GTCGTACGCGAAGCCAGTTA
GTCGTACGCGTCTTGCCGAC
GTCGTACGCGAAGACCGTTG
GTCGTACGCGAGGTTAGCAT
GTCGTACGCGTTCGCCTCCA
GTCGTACGCGAGAGCCAAGG
GTCGTACGCGAATACCATCC
GTCGTACGCGAGCTCTCCTC
GTCGTACGCGCTTGATTGCC
GTCGTACGCGAGCTTATCCG
GTCGTACGCGAAGAATCTGA
GTCGTACGCGCATCTCTGCA
GTCGTACGCGACCTGGCCAA
GTCGTACGCGTAACTGGTTA
GTCGTACGCGTTGCTAACGG
GTCGTACGCGACTAGAGAGT
GTCGTACGCGAATGCCGCTT
GTCGTACGCGTATAGACGCA
GTCGTACGCGTCAATCGCAT
GTCGTACGCGTTCTTAATAA
GTCGTACGCGGTCCTAGAGG
GTCGTACGCGATATTGATAC
GTCGTACGCGCCGCTGCCAG
GTCGTACGCGCCTAGTACGT
GTCGTACGCGCAATTACCGT
GTCGTACGCGGGCCGTAGTC
GTCGTACGCGCGATTACGGC
GTCGTACGCGTAATGAACGA
GTCGTACGCGCCGTTCCTTA
GTCGTACGCGGGTACCATAT
GTCGTACGCGCCGATTCGCA
GTCGTACGCGATGGCTCTGC
GTCGTACGCGGTATAATACG
GTCGTACGCGATCAGCAAGT
GTCGTACGCGGGCGAACTCG
GTCGTACGCGTTAATTGAAT
GTCGTACGCGTTAGGACCGG
GTCGTACGCGAAGTAAGAGC
GTCGTACGCGCCTTGGTCCA
GTCGTACGCGCATCAGAATG
GTCGTACGCGTTATAGCAGA
GTCGTACGCGTTACTTGGAA
GTCGTACGCGGCTCAGCCGG
GTCGTACGCGACGTCCGCAG
GTCGTACGCGTTGACTGACG
GTCGTACGCGTTGCGAGGCA
GTCGTACGCGTTCCAACCGC
GTCGTACGCGTAACCTTCGG
GTCGTACGCGTCAAGCCGAT
GTCGTACGCGCTTGCAACCT
GTCGTACGCGCCATCGCGAA
GTCGTACGCGTAGACTTCTT
GTCGTACGCGGTCCTTAAGA
GTCGTACGCGAGTAACGGTC
GTCGTACGCGGTTCGTCAGA
GTCGTACGCGCGCCTAATGC
GTCGTACGCGACCGGAATTA
GTCGTACGCGTAGGCCATAG
GTCGTACGCGTAACTCTTAG
GTCGTACGCGTATGAGTTAA
GTCGTACGCGTATCATGATC
GTCGTACGCGGAGCATATGG
GTCGTACGCGTAACGATCCA
GTCGTACGCGCGGCGTAACT
GTCGTACGCGCGTCGCAGCC
GTCGTACGCGGTAGCTCCAT
GTCGTACGCGTTGCCTTGGC
GTCGTACGCGTGCTAATTCT
GTCGTACGCGGTCCTACTTG
GTCGTACGCGGGTAGGTTAG
GTCGTACGCGGAGCATCATT
GTCGTACGCGCCGCTCCGGC
GTCGTACGCGTTCTTCCGGT
GTCGTACGCGAGGAGAGAAC
GTCGTACGCGTAACTCAATT
GTCGTACGCGACTATAGGTT
GTCGTACGCGCAAGATGCCG
GTCGTACGCGAACGTCTAGT
GTCGTACGCGAGGTATACTC
GTCGTACGCGTTCATAGGAC
GTCGTACGCGGGAGGCCTCC
GTCGTACGCGTTCAATATAA
GTCGTACGCGACGTCATATA
GTCGTACGCGTTGACCAGGA
GTCGTACGCGCGGTTGCGCG
GTCGTACGCGCAAGGAGGTC
GTCGTACGCGTTACGATGAA
GTCGTACGCGTTGCTGGCAT
GTCGTACGCGGAGGCATCAA
GTCGTACGCGATTCGACCAA
GTCGTACGCGGCCGTATGCT
GTCGTACGCGCTGAACTGGT
GTCGTACGCGCATAACCAGC
GTCGTACGCGAAGTTGCCAT
GTCGTACGCGAGGCCGCTCG
GTCGTACGCGAGGTAATAGG
GTCGTACGCGGTACTAGTAA
GTCGTACGCGGCGCGGTAGT
GTCGTACGCGCTGGATTAGT
GTCGTACGCGTTGGATCCTT
GTCGTACGCGTTGGAATCTC
GTCGTACGCGACCTGGACGC
GTCGTACGCGCCTGACGTTC
GTCGTACGCGGCGTTCAGCT
GTCGTACGCGTTAGCAATAA
GTCGTACGCGTTGATGCTAT
GTCGTACGCGCTCTGCGGCA
GTCGTACGCGAATAATACCA
GTCGTACGCGACGCCGTTCA
GTCGTACGCGTTCGCTTACG
GTCGTACGCGTACGGCTACG
GTCGTACGCGTTCTTATCGA
GTCGTACGCGTTCCATGGCA
GTCGTACGCGAAGTAGTCAG
GTCGTACGCGTCAGCTCTAA
GTCGTACGCGCGAATAGATG
GTCGTACGCGCGGAGATCCG
GTCGTACGCGACCGCAGAAT
GTCGTACGCGTCTCCTATAA
GTCGTACGCGCAACCTATAT
GTCGTACGCGAGTCGAGAAG
GTCGTACGCGAAGACGGCCA
GTCGTACGCGGCCAACGCCA
GTCGTACGCGTCTACCATTA
GTCGTACGCGCTTGCGGTCT
GTCGTACGCGTTACGTATAC
GTCGTACGCGCGATTGGTTA
GTCGTACGCGACTTAACTAG
GTCGTACGCGGCAGACCGGT
GTCGTACGCGTGAGTCCAGA
GTCGTACGCGTGGAGAATTC
GTCGTACGCGACCAGCCTTA
GTCGTACGCGGGCGAGCTTA
GTCGTACGCGTCGAGGAGTA
GTCGTACGCGCCTTACTCCT
GTCGTACGCGTCAGACGAAC
GTCGTACGCGCCGTCCAGTA
GTCGTACGCGGTTCCGCTAA
GTCGTACGCGCAGATTCGAT
GTCGTACGCGTGCATATAAC
GTCGTACGCGTAGGCAGATA
GTCGTACGCGTATGCCGAGT
GTCGTACGCGATAGTCGTAG
GTCGTACGCGGGATGCAGCA
GTCGTACGCGCCGCTATATT
GTCGTACGCGATCGAGTCGC
GTCGTACGCGGCGACGCAGA
GTCGTACGCGAATGGTCGAC
GTCGTACGCGTGGAACTAGA
GTCGTACGCGGTCCAACTCA
GTCGTACGCGGTTATGGATC
GTCGTACGCGTTATAAGAAC
GTCGTACGCGCAAGCTTCAT
GTCGTACGCGCTGATTAAGA
GTCGTACGCGTACTTACTTA
GTCGTACGCGGGATCTGCAG
GTCGTACGCGATGCAATATG
GTCGTACGCGTTCCTAGACC
GTCGTACGCGACTGCCGATA
GTCGTACGCGTCCAGAAGGT
GTCGTACGCGTTCAAGACCA
GTCGTACGCGTATTACTCAT
GTCGTACGCGAACTGATCTT
GTCGTACGCGCCGCGGACCG
GTCGTACGCGAATACGCAGG
GTCGTACGCGGGTCGCGTCA
GTCGTACGCGAATTATCAGC
GTCGTACGCGCAGCTATCGT
GTCGTACGCGATTGCGCTGA
GTCGTACGCGTTGGTAGGCG
GTCGTACGCGAGCTAAGGTA
GTCGTACGCGTCGTAGAGAA
GTCGTACGCGTGATGGCCTT
GTCGTACGCGTGGAAGTACC
GTCGTACGCGCTCCAAGGAT
GTCGTACGCGAGATATATCG
GTCGTACGCGCATGCTGGTT
GTCGTACGCGTCCTCGAGTC
GTCGTACGCGGCAAGGAATA
GTCGTACGCGGGCATAGCTT
GTCGTACGCGCTACGGTAGC
GTCGTACGCGAGTAAGCATA
GTCGTACGCGCGCCTCGAAC
GTCGTACGCGTTAGGATCTA
GTCGTACGCGACTACTGAAG
GTCGTACGCGAATCTGGAGT
GGCGCCATCGTTCTCGCATG
GGCGCCATCGTCCTACCAGT
GGCGCCATCGGCGTTGGAGC
GGCGCCATCGGATCTTACGC
GGCGCCATCGCTGATGGTCA
GGCGCCATCGCCGAGAATCC
GGCGCCATCGGCCGCAACGA
GGCGCCATCGTGAGTCTGGC
GGCGCCATCGTGCGGACCTA
GGCGCCATCGACCTCGTTGA
GGCGCCATCGACGGAGGCGG
GGCGCCATCGTAGATCTACT
GGCGCCATCGAATTAAGACT
GGCGCCATCGCCATTGCGTT
GGCGCCATCGTTATTCATTC
GGCGCCATCGATCTCCGAAC
GGCGCCATCGTTGACTTCAG
GGCGCCATCGGGCAGGTATT
GGCGCCATCGAGAGCTATAA
GGCGCCATCGCTAAGAGAAG
GGCGCCATCGACTCAATAGG
GGCGCCATCGCTTGCGCCGC
GGCGCCATCGAATCGTAGCG
GGCGCCATCGGGTACTGCCT
GGCGCCATCGTAGAATTAAC
GGCGCCATCGGCCATTCTCC
GGCGCCATCGTGCCGGCAGA
GGCGCCATCGTTACCGAGGC
GGCGCCATCGATCATATTAG
GGCGCCATCGTGGTCAGCCA
GGCGCCATCGACTATGCAAT
GGCGCCATCGCGACGCGACT
GGCGCCATCGGATACGGAAC
GGCGCCATCGTTATCCGGAT
GGCGCCATCGTAGAGTAATA
GGCGCCATCGGCAGGTCCGT
GGCGCCATCGTCGGCCTTAC
GGCGCCATCGAGAACGTCTC
GGCGCCATCGCCAGTTCCAA
GGCGCCATCGGGCGTTAAGG
GGCGCCATCGACTTAACCTT
GGCGCCATCGCAACCGCTAA
GGCGCCATCGGACCTTGATA
GGCGCCATCGTCTGATACCA
GGCGCCATCGGAAGATCGAG
GGCGCCATCGAGGAGCGGTA
GGCGCCATCGAAGAAGCTAG
GGCGCCATCGTCCGGCCTCG
GGCGCCATCGAGAGAAGGTT
GGCGCCATCGCATACTCCGA
GGCGCCATCGGCTAACTTGC
GGCGCCATCGAATCCATCTT
GGCGCCATCGGGCTGAGCTC
GGCGCCATCGCCGATTCCTG
GGCGCCATCGACCGCCAACC
GGCGCCATCGTGGCCTGAAG
GGCGCCATCGAACCTCATTC
GGCGCCATCGATAAGGAGCA
GGCGCCATCGCGAACGCCGG
GGCGCCATCGGGTATGCTTG
GGCGCCATCGAACCTGCGTA
GGCGCCATCGGGCAGACGCC
GGCGCCATCGTAGCCGTCAT
GGCGCCATCGCCTGGAAGAG
GGCGCCATCGGGAGGTTCTA
GGCGCCATCGCTAGTAGTCT
GGCGCCATCGATCATCAACG
GGCGCCATCGACGCGAGATT
GGCGCCATCGGAAGAGGCAT
GGCGCCATCGGGTATCCGCC
GGCGCCATCGAACTAGGCGC
GGCGCCATCGTCGCTAAGCA
GGCGCCATCGTATATACTAA
GGCGCCATCGACTTGCTAGA
GGCGCCATCGAACCATTGGA
GGCGCCATCGTCGCGGTTGG
GGCGCCATCGCGTAGTTACC
GGCGCCATCGTCCAATCATC
GGCGCCATCGAATCGATAAT
GGCGCCATCGCCATTATCTA
GGCGCCATCGTCAACGTAAG
GGCGCCATCGTCTAATAGTA
GGCGCCATCGAACCGCTGGT
GGCGCCATCGGATCGCTTCT
GGCGCCATCGCTAACTAGAT
GGCGCCATCGGCTGGAACTT
GGCGCCATCGAGGTTAGTTC
GGCGCCATCGCATTCGACGG
GGCGCCATCGCATTCAATCA
GGCGCCATCGCGGATTAGAA
GGCGCCATCGATCGGCTATC
GGCGCCATCGCCTTGATCGT
GGCGCCATCGACGAAGTCAA
GGCGCCATCGTTACCTCGAC
GGCGCCATCGGGAGGATAGC
GGCGCCATCGGGCTCTCTAT
GGCGCCATCGGGTTGGCGAC
GGCGCCATCGGTAGATGCGC
GGCGCCATCGAGGACTGCGA
GGCGCCATCGGAGGCTTATT
GGCGCCATCGACGGAGAATA
GGCGCCATCGGACGAGGTTG
GGCGCCATCGTTCTCTGAGA
GGCGCCATCGTAGAATAGCC
GGCGCCATCGTGGCAGAAGT
GGCGCCATCGCGAAGGCATG
GGCGCCATCGAGCGATCCGC
GGCGCCATCGATGAGTTCTC
GGCGCCATCGGTAGATCGTT
GGCGCCATCGTCGGTAAGGC
GGCGCCATCGACTCGACGCC
GGCGCCATCGCGCCAGGCAT
GGCGCCATCGATTAACTTAA
GGCGCCATCGCTGGTTGGTT
GGCGCCATCGCCTGCATCAA
GGCGCCATCGGCTCGAATCA
GGCGCCATCGCTTCATTAGA
GGCGCCATCGAATTGAGAGA
GGCGCCATCGACGCTTCTCT
GGCGCCATCGCCATCGGACC
GGCGCCATCGGAGGTCGGTT
GGCGCCATCGACGATAGACT
GGCGCCATCGCCTATCATAA
GGCGCCATCGAATACCAGTT
GGCGCCATCGCGTATTGAGA
GGCGCCATCGCCGCGCAGGT
GGCGCCATCGTCTGACGAGG
GGCGCCATCGGGCTCGAGAT
GGCGCCATCGAATCGAACTC
GGCGCCATCGGTAGTTGGAT
GGCGCCATCGATATGCCATC
GGCGCCATCGGGCATCTACC
GGCGCCATCGACGCGCTCCT
GGCGCCATCGGCGGCCAATC
GGCGCCATCGAATCCGGTCA
GGCGCCATCGGCGGTTATTG
GGCGCCATCGTAGCCAGCAA
GGCGCCATCGACTCTACTGG
GGCGCCATCGGATTCCGGAA
GGCGCCATCGTCCTCTCCGT
GGCGCCATCGGGACGACGCA
GGCGCCATCGCCTAAGCGGT
GGCGCCATCGAAGTACGTTA
GGCGCCATCGTTCTCTACTA
GGCGCCATCGAGCGTCGTAT
GGCGCCATCGACGCGTATCG
GGCGCCATCGCTATTAACCA
GGCGCCATCGCATCCAGCCA
GGCGCCATCGTCGGCGTCGT
GGCGCCATCGCCTGAGAGCA
GGCGCCATCGTGGCATAACG
GGCGCCATCGATAACCGTTC
GGCGCCATCGCGTCTATGAA
GGCGCCATCGCGTAAGGAGT
GGCGCCATCGGAATGAGGAG
GGCGCCATCGCCAGGCTCTT
GGCGCCATCGGACCAATGCG
GGCGCCATCGCATGACTCAA
GGCGCCATCGGATCCAGCGT
GGCGCCATCGGGCTGCCTTA
GGCGCCATCGGCCTGATATA
GGCGCCATCGACCAGTATAA
GGCGCCATCGTCTCTCATCC
GGCGCCATCGAGGTCTATGG
GGCGCCATCGCGAATCTCCT
GGCGCCATCGAAGCATCCTA
GGCGCCATCGAGGCCGGTAA
GGCGCCATCGATCCATCAGG
GGCGCCATCGAGGTAGAGCT
GGCGCCATCGACTCCGCCAA
GGCGCCATCGTGAGACTCTA
GGCGCCATCGTTCTATAGAG
GGCGCCATCGGCCTCAGCAT
GGCGCCATCGTCCGCCGGTC
GGCGCCATCGTTCGCTGCCT
GGCGCCATCGAGCAAGAACC
GGCGCCATCGGGCTATTCGA
GGCGCCATCGCTGAAGAGAC
GGCGCCATCGGCCATCAACT
GGCGCCATCGCTCGGAGCAA
GGCGCCATCGTTGCAGCATT
GGCGCCATCGACGTTGAATG
GGCGCCATCGGCGGAGTCGA
GGCGCCATCGTCTAGTCAAG
GGCGCCATCGATCTAGGTTC
GGCGCCATCGTGCCTAACTT
GGCGCCATCGGGATTCTATC
GGCGCCATCGTTGATATGAA
GGCGCCATCGTCTATCGGTA
GGCGCCATCGGGCTTCTGGA
GGCGCCATCGACTGGTAGAT
GGCGCCATCGGGCGGTTGAC
GGCGCCATCGCGGTCAAGAA
GGCGCCATCGCGCTCCTAAC
GGCGCCATCGATCCATGACT
GGCGCCATCGAACCTGGTCT
GGCGCCATCGACCGAAGACC
GGCGCCATCGGGTACCGGCA
GGCGCCATCGAAGCCAGTTA
GGCGCCATCGTCTTGCCGAC
GGCGCCATCGAAGACCGTTG
GGCGCCATCGAGGTTAGCAT
GGCGCCATCGTTCGCCTCCA
GGCGCCATCGAGAGCCAAGG
GGCGCCATCGAATACCATCC
GGCGCCATCGAGCTCTCCTC
GGCGCCATCGCTTGATTGCC
GGCGCCATCGAGCTTATCCG
GGCGCCATCGAAGAATCTGA
GGCGCCATCGCATCTCTGCA
GGCGCCATCGACCTGGCCAA
GGCGCCATCGTAACTGGTTA
GGCGCCATCGTTGCTAACGG
GGCGCCATCGACTAGAGAGT
GGCGCCATCGAATGCCGCTT
GGCGCCATCGTATAGACGCA
GGCGCCATCGTCAATCGCAT
GGCGCCATCGTTCTTAATAA
GGCGCCATCGGTCCTAGAGG
GGCGCCATCGATATTGATAC
GGCGCCATCGCCGCTGCCAG
GGCGCCATCGCCTAGTACGT
GGCGCCATCGCAATTACCGT
GGCGCCATCGGGCCGTAGTC
GGCGCCATCGCGATTACGGC
GGCGCCATCGTAATGAACGA
GGCGCCATCGCCGTTCCTTA
GGCGCCATCGGGTACCATAT
GGCGCCATCGCCGATTCGCA
GGCGCCATCGATGGCTCTGC
GGCGCCATCGGTATAATACG
GGCGCCATCGATCAGCAAGT
GGCGCCATCGGGCGAACTCG
GGCGCCATCGTTAATTGAAT
GGCGCCATCGTTAGGACCGG
GGCGCCATCGAAGTAAGAGC
GGCGCCATCGCCTTGGTCCA
GGCGCCATCGCATCAGAATG
GGCGCCATCGTTATAGCAGA
GGCGCCATCGTTACTTGGAA
GGCGCCATCGGCTCAGCCGG
GGCGCCATCGACGTCCGCAG
GGCGCCATCGTTGACTGACG
GGCGCCATCGTTGCGAGGCA
GGCGCCATCGTTCCAACCGC
GGCGCCATCGTAACCTTCGG
GGCGCCATCGTCAAGCCGAT
GGCGCCATCGCTTGCAACCT
GGCGCCATCGCCATCGCGAA
GGCGCCATCGTAGACTTCTT
GGCGCCATCGGTCCTTAAGA
GGCGCCATCGAGTAACGGTC
GGCGCCATCGGTTCGTCAGA
GGCGCCATCGCGCCTAATGC
GGCGCCATCGACCGGAATTA
GGCGCCATCGTAGGCCATAG
GGCGCCATCGTAACTCTTAG
GGCGCCATCGTATGAGTTAA
GGCGCCATCGTATCATGATC
GGCGCCATCGGAGCATATGG
GGCGCCATCGTAACGATCCA
GGCGCCATCGCGGCGTAACT
GGCGCCATCGCGTCGCAGCC
GGCGCCATCGGTAGCTCCAT
GGCGCCATCGTTGCCTTGGC
GGCGCCATCGTGCTAATTCT
GGCGCCATCGGTCCTACTTG
GGCGCCATCGGGTAGGTTAG
GGCGCCATCGGAGCATCATT
GGCGCCATCGCCGCTCCGGC
GGCGCCATCGTTCTTCCGGT
GGCGCCATCGAGGAGAGAAC
GGCGCCATCGTAACTCAATT
GGCGCCATCGACTATAGGTT
GGCGCCATCGCAAGATGCCG
GGCGCCATCGAACGTCTAGT
GGCGCCATCGAGGTATACTC
GGCGCCATCGTTCATAGGAC
GGCGCCATCGGGAGGCCTCC
GGCGCCATCGTTCAATATAA
GGCGCCATCGACGTCATATA
GGCGCCATCGTTGACCAGGA
GGCGCCATCGCGGTTGCGCG
GGCGCCATCGCAAGGAGGTC
GGCGCCATCGTTACGATGAA
GGCGCCATCGTTGCTGGCAT
GGCGCCATCGGAGGCATCAA
GGCGCCATCGATTCGACCAA
GGCGCCATCGGCCGTATGCT
GGCGCCATCGCTGAACTGGT
GGCGCCATCGCATAACCAGC
GGCGCCATCGAAGTTGCCAT
GGCGCCATCGAGGCCGCTCG
GGCGCCATCGAGGTAATAGG
GGCGCCATCGGTACTAGTAA
GGCGCCATCGGCGCGGTAGT
GGCGCCATCGCTGGATTAGT
GGCGCCATCGTTGGATCCTT
GGCGCCATCGTTGGAATCTC
GGCGCCATCGACCTGGACGC
GGCGCCATCGCCTGACGTTC
GGCGCCATCGGCGTTCAGCT
GGCGCCATCGTTAGCAATAA
GGCGCCATCGTTGATGCTAT
GGCGCCATCGCTCTGCGGCA
GGCGCCATCGAATAATACCA
GGCGCCATCGACGCCGTTCA
GGCGCCATCGTTCGCTTACG
GGCGCCATCGTACGGCTACG
GGCGCCATCGTTCTTATCGA
GGCGCCATCGTTCCATGGCA
GGCGCCATCGAAGTAGTCAG
GGCGCCATCGTCAGCTCTAA
GGCGCCATCGCGAATAGATG
GGCGCCATCGCGGAGATCCG
GGCGCCATCGACCGCAGAAT
GGCGCCATCGTCTCCTATAA
GGCGCCATCGCAACCTATAT
GGCGCCATCGAGTCGAGAAG
GGCGCCATCGAAGACGGCCA
GGCGCCATCGGCCAACGCCA
GGCGCCATCGTCTACCATTA
GGCGCCATCGCTTGCGGTCT
GGCGCCATCGTTACGTATAC
GGCGCCATCGCGATTGGTTA
GGCGCCATCGACTTAACTAG
GGCGCCATCGGCAGACCGGT
GGCGCCATCGTGAGTCCAGA
GGCGCCATCGTGGAGAATTC
GGCGCCATCGACCAGCCTTA
GGCGCCATCGGGCGAGCTTA
GGCGCCATCGTCGAGGAGTA
GGCGCCATCGCCTTACTCCT
GGCGCCATCGTCAGACGAAC
GGCGCCATCGCCGTCCAGTA
GGCGCCATCGGTTCCGCTAA
GGCGCCATCGCAGATTCGAT
GGCGCCATCGTGCATATAAC
GGCGCCATCGTAGGCAGATA
GGCGCCATCGTATGCCGAGT
GGCGCCATCGATAGTCGTAG
GGCGCCATCGGGATGCAGCA
GGCGCCATCGCCGCTATATT
GGCGCCATCGATCGAGTCGC
GGCGCCATCGGCGACGCAGA
GGCGCCATCGAATGGTCGAC
GGCGCCATCGTGGAACTAGA
GGCGCCATCGGTCCAACTCA
GGCGCCATCGGTTATGGATC
GGCGCCATCGTTATAAGAAC
GGCGCCATCGCAAGCTTCAT
GGCGCCATCGCTGATTAAGA
GGCGCCATCGTACTTACTTA
GGCGCCATCGGGATCTGCAG
GGCGCCATCGATGCAATATG
GGCGCCATCGTTCCTAGACC
GGCGCCATCGACTGCCGATA
GGCGCCATCGTCCAGAAGGT
GGCGCCATCGTTCAAGACCA
GGCGCCATCGTATTACTCAT
GGCGCCATCGAACTGATCTT
GGCGCCATCGCCGCGGACCG
GGCGCCATCGAATACGCAGG
GGCGCCATCGGGTCGCGTCA
GGCGCCATCGAATTATCAGC
GGCGCCATCGCAGCTATCGT
GGCGCCATCGATTGCGCTGA
GGCGCCATCGTTGGTAGGCG
GGCGCCATCGAGCTAAGGTA
GGCGCCATCGTCGTAGAGAA
GGCGCCATCGTGATGGCCTT
GGCGCCATCGTGGAAGTACC
GGCGCCATCGCTCCAAGGAT
GGCGCCATCGAGATATATCG
GGCGCCATCGCATGCTGGTT
GGCGCCATCGTCCTCGAGTC
GGCGCCATCGGCAAGGAATA
GGCGCCATCGGGCATAGCTT
GGCGCCATCGCTACGGTAGC
GGCGCCATCGAGTAAGCATA
GGCGCCATCGCGCCTCGAAC
GGCGCCATCGTTAGGATCTA
GGCGCCATCGACTACTGAAG
GGCGCCATCGAATCTGGAGT
ATGAATACCATTCTCGCATG
ATGAATACCATCCTACCAGT
ATGAATACCAGCGTTGGAGC
ATGAATACCAGATCTTACGC
ATGAATACCACTGATGGTCA
ATGAATACCACCGAGAATCC
ATGAATACCAGCCGCAACGA
ATGAATACCATGAGTCTGGC
ATGAATACCATGCGGACCTA
ATGAATACCAACCTCGTTGA
ATGAATACCAACGGAGGCGG
ATGAATACCATAGATCTACT
ATGAATACCAAATTAAGACT
ATGAATACCACCATTGCGTT
ATGAATACCATTATTCATTC
ATGAATACCAATCTCCGAAC
ATGAATACCATTGACTTCAG
ATGAATACCAGGCAGGTATT
ATGAATACCAAGAGCTATAA
ATGAATACCACTAAGAGAAG
ATGAATACCAACTCAATAGG
ATGAATACCACTTGCGCCGC
ATGAATACCAAATCGTAGCG
ATGAATACCAGGTACTGCCT
ATGAATACCATAGAATTAAC
ATGAATACCAGCCATTCTCC
ATGAATACCATGCCGGCAGA
ATGAATACCATTACCGAGGC
ATGAATACCAATCATATTAG
ATGAATACCATGGTCAGCCA
ATGAATACCAACTATGCAAT
ATGAATACCACGACGCGACT
ATGAATACCAGATACGGAAC
ATGAATACCATTATCCGGAT
ATGAATACCATAGAGTAATA
ATGAATACCAGCAGGTCCGT
ATGAATACCATCGGCCTTAC
ATGAATACCAAGAACGTCTC
ATGAATACCACCAGTTCCAA
ATGAATACCAGGCGTTAAGG
ATGAATACCAACTTAACCTT
ATGAATACCACAACCGCTAA
ATGAATACCAGACCTTGATA
ATGAATACCATCTGATACCA
ATGAATACCAGAAGATCGAG
ATGAATACCAAGGAGCGGTA
ATGAATACCAAAGAAGCTAG
ATGAATACCATCCGGCCTCG
ATGAATACCAAGAGAAGGTT
ATGAATACCACATACTCCGA
ATGAATACCAGCTAACTTGC
ATGAATACCAAATCCATCTT
ATGAATACCAGGCTGAGCTC
ATGAATACCACCGATTCCTG
ATGAATACCAACCGCCAACC
ATGAATACCATGGCCTGAAG
ATGAATACCAAACCTCATTC
ATGAATACCAATAAGGAGCA
ATGAATACCACGAACGCCGG
ATGAATACCAGGTATGCTTG
ATGAATACCAAACCTGCGTA
ATGAATACCAGGCAGACGCC
ATGAATACCATAGCCGTCAT
ATGAATACCACCTGGAAGAG
ATGAATACCAGGAGGTTCTA
ATGAATACCACTAGTAGTCT
ATGAATACCAATCATCAACG
ATGAATACCAACGCGAGATT
ATGAATACCAGAAGAGGCAT
ATGAATACCAGGTATCCGCC
ATGAATACCAAACTAGGCGC
ATGAATACCATCGCTAAGCA
ATGAATACCATATATACTAA
ATGAATACCAACTTGCTAGA
ATGAATACCAAACCATTGGA
ATGAATACCATCGCGGTTGG
ATGAATACCACGTAGTTACC
ATGAATACCATCCAATCATC
ATGAATACCAAATCGATAAT
ATGAATACCACCATTATCTA
ATGAATACCATCAACGTAAG
ATGAATACCATCTAATAGTA
ATGAATACCAAACCGCTGGT
ATGAATACCAGATCGCTTCT
ATGAATACCACTAACTAGAT
ATGAATACCAGCTGGAACTT
ATGAATACCAAGGTTAGTTC
ATGAATACCACATTCGACGG
ATGAATACCACATTCAATCA
ATGAATACCACGGATTAGAA
ATGAATACCAATCGGCTATC
ATGAATACCACCTTGATCGT
ATGAATACCAACGAAGTCAA
ATGAATACCATTACCTCGAC
ATGAATACCAGGAGGATAGC
ATGAATACCAGGCTCTCTAT
ATGAATACCAGGTTGGCGAC
ATGAATACCAGTAGATGCGC
ATGAATACCAAGGACTGCGA
ATGAATACCAGAGGCTTATT
ATGAATACCAACGGAGAATA
ATGAATACCAGACGAGGTTG
ATGAATACCATTCTCTGAGA
ATGAATACCATAGAATAGCC
ATGAATACCATGGCAGAAGT
ATGAATACCACGAAGGCATG
ATGAATACCAAGCGATCCGC
ATGAATACCAATGAGTTCTC
ATGAATACCAGTAGATCGTT
ATGAATACCATCGGTAAGGC
ATGAATACCAACTCGACGCC
ATGAATACCACGCCAGGCAT
ATGAATACCAATTAACTTAA
ATGAATACCACTGGTTGGTT
ATGAATACCACCTGCATCAA
ATGAATACCAGCTCGAATCA
ATGAATACCACTTCATTAGA
ATGAATACCAAATTGAGAGA
ATGAATACCAACGCTTCTCT
ATGAATACCACCATCGGACC
ATGAATACCAGAGGTCGGTT
ATGAATACCAACGATAGACT
ATGAATACCACCTATCATAA
ATGAATACCAAATACCAGTT
ATGAATACCACGTATTGAGA
ATGAATACCACCGCGCAGGT
ATGAATACCATCTGACGAGG
ATGAATACCAGGCTCGAGAT
ATGAATACCAAATCGAACTC
ATGAATACCAGTAGTTGGAT
ATGAATACCAATATGCCATC
ATGAATACCAGGCATCTACC
ATGAATACCAACGCGCTCCT
ATGAATACCAGCGGCCAATC
ATGAATACCAAATCCGGTCA
ATGAATACCAGCGGTTATTG
ATGAATACCATAGCCAGCAA
ATGAATACCAACTCTACTGG
ATGAATACCAGATTCCGGAA
ATGAATACCATCCTCTCCGT
ATGAATACCAGGACGACGCA
ATGAATACCACCTAAGCGGT
ATGAATACCAAAGTACGTTA
ATGAATACCATTCTCTACTA
ATGAATACCAAGCGTCGTAT
ATGAATACCAACGCGTATCG
ATGAATACCACTATTAACCA
ATGAATACCACATCCAGCCA
ATGAATACCATCGGCGTCGT
ATGAATACCACCTGAGAGCA
ATGAATACCATGGCATAACG
ATGAATACCAATAACCGTTC
ATGAATACCACGTCTATGAA
ATGAATACCACGTAAGGAGT
ATGAATACCAGAATGAGGAG
ATGAATACCACCAGGCTCTT
ATGAATACCAGACCAATGCG
ATGAATACCACATGACTCAA
ATGAATACCAGATCCAGCGT
ATGAATACCAGGCTGCCTTA
ATGAATACCAGCCTGATATA
ATGAATACCAACCAGTATAA
ATGAATACCATCTCTCATCC
ATGAATACCAAGGTCTATGG
ATGAATACCACGAATCTCCT
ATGAATACCAAAGCATCCTA
ATGAATACCAAGGCCGGTAA
ATGAATACCAATCCATCAGG
ATGAATACCAAGGTAGAGCT
ATGAATACCAACTCCGCCAA
ATGAATACCATGAGACTCTA
ATGAATACCATTCTATAGAG
ATGAATACCAGCCTCAGCAT
ATGAATACCATCCGCCGGTC
ATGAATACCATTCGCTGCCT
ATGAATACCAAGCAAGAACC
ATGAATACCAGGCTATTCGA
ATGAATACCACTGAAGAGAC
ATGAATACCAGCCATCAACT
ATGAATACCACTCGGAGCAA
ATGAATACCATTGCAGCATT
ATGAATACCAACGTTGAATG
ATGAATACCAGCGGAGTCGA
ATGAATACCATCTAGTCAAG
ATGAATACCAATCTAGGTTC
ATGAATACCATGCCTAACTT
ATGAATACCAGGATTCTATC
ATGAATACCATTGATATGAA
ATGAATACCATCTATCGGTA
ATGAATACCAGGCTTCTGGA
ATGAATACCAACTGGTAGAT
ATGAATACCAGGCGGTTGAC
ATGAATACCACGGTCAAGAA
ATGAATACCACGCTCCTAAC
ATGAATACCAATCCATGACT
ATGAATACCAAACCTGGTCT
ATGAATACCAACCGAAGACC
ATGAATACCAGGTACCGGCA
ATGAATACCAAAGCCAGTTA
ATGAATACCATCTTGCCGAC
ATGAATACCAAAGACCGTTG
ATGAATACCAAGGTTAGCAT
ATGAATACCATTCGCCTCCA
ATGAATACCAAGAGCCAAGG
ATGAATACCAAATACCATCC
ATGAATACCAAGCTCTCCTC
ATGAATACCACTTGATTGCC
ATGAATACCAAGCTTATCCG
ATGAATACCAAAGAATCTGA
ATGAATACCACATCTCTGCA
ATGAATACCAACCTGGCCAA
ATGAATACCATAACTGGTTA
ATGAATACCATTGCTAACGG
ATGAATACCAACTAGAGAGT
ATGAATACCAAATGCCGCTT
ATGAATACCATATAGACGCA
ATGAATACCATCAATCGCAT
ATGAATACCATTCTTAATAA
ATGAATACCAGTCCTAGAGG
ATGAATACCAATATTGATAC
ATGAATACCACCGCTGCCAG
ATGAATACCACCTAGTACGT
ATGAATACCACAATTACCGT
ATGAATACCAGGCCGTAGTC
ATGAATACCACGATTACGGC
ATGAATACCATAATGAACGA
ATGAATACCACCGTTCCTTA
ATGAATACCAGGTACCATAT
ATGAATACCACCGATTCGCA
ATGAATACCAATGGCTCTGC
ATGAATACCAGTATAATACG
ATGAATACCAATCAGCAAGT
ATGAATACCAGGCGAACTCG
ATGAATACCATTAATTGAAT
ATGAATACCATTAGGACCGG
ATGAATACCAAAGTAAGAGC
ATGAATACCACCTTGGTCCA
ATGAATACCACATCAGAATG
ATGAATACCATTATAGCAGA
ATGAATACCATTACTTGGAA
ATGAATACCAGCTCAGCCGG
ATGAATACCAACGTCCGCAG
ATGAATACCATTGACTGACG
ATGAATACCATTGCGAGGCA
ATGAATACCATTCCAACCGC
ATGAATACCATAACCTTCGG
ATGAATACCATCAAGCCGAT
ATGAATACCACTTGCAACCT
ATGAATACCACCATCGCGAA
ATGAATACCATAGACTTCTT
ATGAATACCAGTCCTTAAGA
ATGAATACCAAGTAACGGTC
ATGAATACCAGTTCGTCAGA
ATGAATACCACGCCTAATGC
ATGAATACCAACCGGAATTA
ATGAATACCATAGGCCATAG
ATGAATACCATAACTCTTAG
ATGAATACCATATGAGTTAA
ATGAATACCATATCATGATC
ATGAATACCAGAGCATATGG
ATGAATACCATAACGATCCA
ATGAATACCACGGCGTAACT
ATGAATACCACGTCGCAGCC
ATGAATACCAGTAGCTCCAT
ATGAATACCATTGCCTTGGC
ATGAATACCATGCTAATTCT
ATGAATACCAGTCCTACTTG
ATGAATACCAGGTAGGTTAG
ATGAATACCAGAGCATCATT
ATGAATACCACCGCTCCGGC
ATGAATACCATTCTTCCGGT
ATGAATACCAAGGAGAGAAC
ATGAATACCATAACTCAATT
ATGAATACCAACTATAGGTT
ATGAATACCACAAGATGCCG
ATGAATACCAAACGTCTAGT
ATGAATACCAAGGTATACTC
ATGAATACCATTCATAGGAC
ATGAATACCAGGAGGCCTCC
ATGAATACCATTCAATATAA
ATGAATACCAACGTCATATA
ATGAATACCATTGACCAGGA
ATGAATACCACGGTTGCGCG
ATGAATACCACAAGGAGGTC
ATGAATACCATTACGATGAA
ATGAATACCATTGCTGGCAT
ATGAATACCAGAGGCATCAA
ATGAATACCAATTCGACCAA
ATGAATACCAGCCGTATGCT
ATGAATACCACTGAACTGGT
ATGAATACCACATAACCAGC
ATGAATACCAAAGTTGCCAT
ATGAATACCAAGGCCGCTCG
ATGAATACCAAGGTAATAGG
ATGAATACCAGTACTAGTAA
ATGAATACCAGCGCGGTAGT
ATGAATACCACTGGATTAGT
ATGAATACCATTGGATCCTT
ATGAATACCATTGGAATCTC
ATGAATACCAACCTGGACGC
ATGAATACCACCTGACGTTC
ATGAATACCAGCGTTCAGCT
ATGAATACCATTAGCAATAA
ATGAATACCATTGATGCTAT
ATGAATACCACTCTGCGGCA
ATGAATACCAAATAATACCA
ATGAATACCAACGCCGTTCA
ATGAATACCATTCGCTTACG
ATGAATACCATACGGCTACG
ATGAATACCATTCTTATCGA
ATGAATACCATTCCATGGCA
ATGAATACCAAAGTAGTCAG
ATGAATACCATCAGCTCTAA
ATGAATACCACGAATAGATG
ATGAATACCACGGAGATCCG
ATGAATACCAACCGCAGAAT
ATGAATACCATCTCCTATAA
ATGAATACCACAACCTATAT
ATGAATACCAAGTCGAGAAG
ATGAATACCAAAGACGGCCA
ATGAATACCAGCCAACGCCA
ATGAATACCATCTACCATTA
ATGAATACCACTTGCGGTCT
ATGAATACCATTACGTATAC
ATGAATACCACGATTGGTTA
ATGAATACCAACTTAACTAG
ATGAATACCAGCAGACCGGT
ATGAATACCATGAGTCCAGA
ATGAATACCATGGAGAATTC
ATGAATACCAACCAGCCTTA
ATGAATACCAGGCGAGCTTA
ATGAATACCATCGAGGAGTA
ATGAATACCACCTTACTCCT
ATGAATACCATCAGACGAAC
ATGAATACCACCGTCCAGTA
ATGAATACCAGTTCCGCTAA
ATGAATACCACAGATTCGAT
ATGAATACCATGCATATAAC
ATGAATACCATAGGCAGATA
ATGAATACCATATGCCGAGT
ATGAATACCAATAGTCGTAG
ATGAATACCAGGATGCAGCA
ATGAATACCACCGCTATATT
ATGAATACCAATCGAGTCGC
ATGAATACCAGCGACGCAGA
ATGAATACCAAATGGTCGAC
ATGAATACCATGGAACTAGA
ATGAATACCAGTCCAACTCA
ATGAATACCAGTTATGGATC
ATGAATACCATTATAAGAAC
ATGAATACCACAAGCTTCAT
ATGAATACCACTGATTAAGA
ATGAATACCATACTTACTTA
ATGAATACCAGGATCTGCAG
ATGAATACCAATGCAATATG
ATGAATACCATTCCTAGACC
ATGAATACCAACTGCCGATA
ATGAATACCATCCAGAAGGT
ATGAATACCATTCAAGACCA
ATGAATACCATATTACTCAT
ATGAATACCAAACTGATCTT
ATGAATACCACCGCGGACCG
ATGAATACCAAATACGCAGG
ATGAATACCAGGTCGCGTCA
ATGAATACCAAATTATCAGC
ATGAATACCACAGCTATCGT
ATGAATACCAATTGCGCTGA
ATGAATACCATTGGTAGGCG
ATGAATACCAAGCTAAGGTA
ATGAATACCATCGTAGAGAA
ATGAATACCATGATGGCCTT
ATGAATACCATGGAAGTACC
ATGAATACCACTCCAAGGAT
ATGAATACCAAGATATATCG
ATGAATACCACATGCTGGTT
ATGAATACCATCCTCGAGTC
ATGAATACCAGCAAGGAATA
ATGAATACCAGGCATAGCTT
ATGAATACCACTACGGTAGC
ATGAATACCAAGTAAGCATA
ATGAATACCACGCCTCGAAC
ATGAATACCATTAGGATCTA
ATGAATACCAACTACTGAAG
ATGAATACCAAATCTGGAGT
TTGCCTTATCTTCTCGCATG
TTGCCTTATCTCCTACCAGT
TTGCCTTATCGCGTTGGAGC
TTGCCTTATCGATCTTACGC
TTGCCTTATCCTGATGGTCA
TTGCCTTATCCCGAGAATCC
TTGCCTTATCGCCGCAACGA
TTGCCTTATCTGAGTCTGGC
TTGCCTTATCTGCGGACCTA
TTGCCTTATCACCTCGTTGA
TTGCCTTATCACGGAGGCGG
TTGCCTTATCTAGATCTACT
TTGCCTTATCAATTAAGACT
TTGCCTTATCCCATTGCGTT
TTGCCTTATCTTATTCATTC
TTGCCTTATCATCTCCGAAC
TTGCCTTATCTTGACTTCAG
TTGCCTTATCGGCAGGTATT
TTGCCTTATCAGAGCTATAA
TTGCCTTATCCTAAGAGAAG
TTGCCTTATCACTCAATAGG
TTGCCTTATCCTTGCGCCGC
TTGCCTTATCAATCGTAGCG
TTGCCTTATCGGTACTGCCT
TTGCCTTATCTAGAATTAAC
TTGCCTTATCGCCATTCTCC
TTGCCTTATCTGCCGGCAGA
TTGCCTTATCTTACCGAGGC
TTGCCTTATCATCATATTAG
TTGCCTTATCTGGTCAGCCA
TTGCCTTATCACTATGCAAT
TTGCCTTATCCGACGCGACT
TTGCCTTATCGATACGGAAC
TTGCCTTATCTTATCCGGAT
TTGCCTTATCTAGAGTAATA
TTGCCTTATCGCAGGTCCGT
TTGCCTTATCTCGGCCTTAC
TTGCCTTATCAGAACGTCTC
TTGCCTTATCCCAGTTCCAA
TTGCCTTATCGGCGTTAAGG
TTGCCTTATCACTTAACCTT
TTGCCTTATCCAACCGCTAA
TTGCCTTATCGACCTTGATA
TTGCCTTATCTCTGATACCA
TTGCCTTATCGAAGATCGAG
TTGCCTTATCAGGAGCGGTA
TTGCCTTATCAAGAAGCTAG
TTGCCTTATCTCCGGCCTCG
TTGCCTTATCAGAGAAGGTT
TTGCCTTATCCATACTCCGA
TTGCCTTATCGCTAACTTGC
TTGCCTTATCAATCCATCTT
TTGCCTTATCGGCTGAGCTC
TTGCCTTATCCCGATTCCTG
TTGCCTTATCACCGCCAACC
TTGCCTTATCTGGCCTGAAG
TTGCCTTATCAACCTCATTC
TTGCCTTATCATAAGGAGCA
TTGCCTTATCCGAACGCCGG
TTGCCTTATCGGTATGCTTG
TTGCCTTATCAACCTGCGTA
TTGCCTTATCGGCAGACGCC
TTGCCTTATCTAGCCGTCAT
TTGCCTTATCCCTGGAAGAG
TTGCCTTATCGGAGGTTCTA
TTGCCTTATCCTAGTAGTCT
TTGCCTTATCATCATCAACG
TTGCCTTATCACGCGAGATT
TTGCCTTATCGAAGAGGCAT
TTGCCTTATCGGTATCCGCC
TTGCCTTATCAACTAGGCGC
TTGCCTTATCTCGCTAAGCA
TTGCCTTATCTATATACTAA
TTGCCTTATCACTTGCTAGA
TTGCCTTATCAACCATTGGA
TTGCCTTATCTCGCGGTTGG
TTGCCTTATCCGTAGTTACC
TTGCCTTATCTCCAATCATC
TTGCCTTATCAATCGATAAT
TTGCCTTATCCCATTATCTA
TTGCCTTATCTCAACGTAAG
TTGCCTTATCTCTAATAGTA
TTGCCTTATCAACCGCTGGT
TTGCCTTATCGATCGCTTCT
TTGCCTTATCCTAACTAGAT
TTGCCTTATCGCTGGAACTT
TTGCCTTATCAGGTTAGTTC
TTGCCTTATCCATTCGACGG
TTGCCTTATCCATTCAATCA
TTGCCTTATCCGGATTAGAA
TTGCCTTATCATCGGCTATC
TTGCCTTATCCCTTGATCGT
TTGCCTTATCACGAAGTCAA
TTGCCTTATCTTACCTCGAC
TTGCCTTATCGGAGGATAGC
TTGCCTTATCGGCTCTCTAT
TTGCCTTATCGGTTGGCGAC
TTGCCTTATCGTAGATGCGC
TTGCCTTATCAGGACTGCGA
TTGCCTTATCGAGGCTTATT
TTGCCTTATCACGGAGAATA
TTGCCTTATCGACGAGGTTG
TTGCCTTATCTTCTCTGAGA
TTGCCTTATCTAGAATAGCC
TTGCCTTATCTGGCAGAAGT
TTGCCTTATCCGAAGGCATG
TTGCCTTATCAGCGATCCGC
TTGCCTTATCATGAGTTCTC
TTGCCTTATCGTAGATCGTT
TTGCCTTATCTCGGTAAGGC
TTGCCTTATCACTCGACGCC
TTGCCTTATCCGCCAGGCAT
TTGCCTTATCATTAACTTAA
TTGCCTTATCCTGGTTGGTT
TTGCCTTATCCCTGCATCAA
TTGCCTTATCGCTCGAATCA
TTGCCTTATCCTTCATTAGA
TTGCCTTATCAATTGAGAGA
TTGCCTTATCACGCTTCTCT
TTGCCTTATCCCATCGGACC
TTGCCTTATCGAGGTCGGTT
TTGCCTTATCACGATAGACT
TTGCCTTATCCCTATCATAA
TTGCCTTATCAATACCAGTT
TTGCCTTATCCGTATTGAGA
TTGCCTTATCCCGCGCAGGT
TTGCCTTATCTCTGACGAGG
TTGCCTTATCGGCTCGAGAT
TTGCCTTATCAATCGAACTC
TTGCCTTATCGTAGTTGGAT
TTGCCTTATCATATGCCATC
TTGCCTTATCGGCATCTACC
TTGCCTTATCACGCGCTCCT
TTGCCTTATCGCGGCCAATC
TTGCCTTATCAATCCGGTCA
TTGCCTTATCGCGGTTATTG
TTGCCTTATCTAGCCAGCAA
TTGCCTTATCACTCTACTGG
TTGCCTTATCGATTCCGGAA
TTGCCTTATCTCCTCTCCGT
TTGCCTTATCGGACGACGCA
TTGCCTTATCCCTAAGCGGT
TTGCCTTATCAAGTACGTTA
TTGCCTTATCTTCTCTACTA
TTGCCTTATCAGCGTCGTAT
TTGCCTTATCACGCGTATCG
TTGCCTTATCCTATTAACCA
TTGCCTTATCCATCCAGCCA
TTGCCTTATCTCGGCGTCGT
TTGCCTTATCCCTGAGAGCA
TTGCCTTATCTGGCATAACG
TTGCCTTATCATAACCGTTC
TTGCCTTATCCGTCTATGAA
TTGCCTTATCCGTAAGGAGT
TTGCCTTATCGAATGAGGAG
TTGCCTTATCCCAGGCTCTT
TTGCCTTATCGACCAATGCG
TTGCCTTATCCATGACTCAA
TTGCCTTATCGATCCAGCGT
TTGCCTTATCGGCTGCCTTA
TTGCCTTATCGCCTGATATA
TTGCCTTATCACCAGTATAA
TTGCCTTATCTCTCTCATCC
TTGCCTTATCAGGTCTATGG
TTGCCTTATCCGAATCTCCT
TTGCCTTATCAAGCATCCTA
TTGCCTTATCAGGCCGGTAA
TTGCCTTATCATCCATCAGG
TTGCCTTATCAGGTAGAGCT
TTGCCTTATCACTCCGCCAA
TTGCCTTATCTGAGACTCTA
TTGCCTTATCTTCTATAGAG
TTGCCTTATCGCCTCAGCAT
TTGCCTTATCTCCGCCGGTC
TTGCCTTATCTTCGCTGCCT
TTGCCTTATCAGCAAGAACC
TTGCCTTATCGGCTATTCGA
TTGCCTTATCCTGAAGAGAC
TTGCCTTATCGCCATCAACT
TTGCCTTATCCTCGGAGCAA
TTGCCTTATCTTGCAGCATT
TTGCCTTATCACGTTGAATG
TTGCCTTATCGCGGAGTCGA
TTGCCTTATCTCTAGTCAAG
TTGCCTTATCATCTAGGTTC
TTGCCTTATCTGCCTAACTT
TTGCCTTATCGGATTCTATC
TTGCCTTATCTTGATATGAA
TTGCCTTATCTCTATCGGTA
TTGCCTTATCGGCTTCTGGA
TTGCCTTATCACTGGTAGAT
TTGCCTTATCGGCGGTTGAC
TTGCCTTATCCGGTCAAGAA
TTGCCTTATCCGCTCCTAAC
TTGCCTTATCATCCATGACT
TTGCCTTATCAACCTGGTCT
TTGCCTTATCACCGAAGACC
TTGCCTTATCGGTACCGGCA
TTGCCTTATCAAGCCAGTTA
TTGCCTTATCTCTTGCCGAC
TTGCCTTATCAAGACCGTTG
TTGCCTTATCAGGTTAGCAT
TTGCCTTATCTTCGCCTCCA
TTGCCTTATCAGAGCCAAGG
TTGCCTTATCAATACCATCC
TTGCCTTATCAGCTCTCCTC
TTGCCTTATCCTTGATTGCC
TTGCCTTATCAGCTTATCCG
TTGCCTTATCAAGAATCTGA
TTGCCTTATCCATCTCTGCA
TTGCCTTATCACCTGGCCAA
TTGCCTTATCTAACTGGTTA
TTGCCTTATCTTGCTAACGG
TTGCCTTATCACTAGAGAGT
TTGCCTTATCAATGCCGCTT
TTGCCTTATCTATAGACGCA
TTGCCTTATCTCAATCGCAT
TTGCCTTATCTTCTTAATAA
TTGCCTTATCGTCCTAGAGG
TTGCCTTATCATATTGATAC
TTGCCTTATCCCGCTGCCAG
TTGCCTTATCCCTAGTACGT
TTGCCTTATCCAATTACCGT
TTGCCTTATCGGCCGTAGTC
TTGCCTTATCCGATTACGGC
TTGCCTTATCTAATGAACGA
TTGCCTTATCCCGTTCCTTA
TTGCCTTATCGGTACCATAT
TTGCCTTATCCCGATTCGCA
TTGCCTTATCATGGCTCTGC
TTGCCTTATCGTATAATACG
TTGCCTTATCATCAGCAAGT
TTGCCTTATCGGCGAACTCG
TTGCCTTATCTTAATTGAAT
TTGCCTTATCTTAGGACCGG
TTGCCTTATCAAGTAAGAGC
TTGCCTTATCCCTTGGTCCA
TTGCCTTATCCATCAGAATG
TTGCCTTATCTTATAGCAGA
TTGCCTTATCTTACTTGGAA
TTGCCTTATCGCTCAGCCGG
TTGCCTTATCACGTCCGCAG
TTGCCTTATCTTGACTGACG
TTGCCTTATCTTGCGAGGCA
TTGCCTTATCTTCCAACCGC
TTGCCTTATCTAACCTTCGG
TTGCCTTATCTCAAGCCGAT
TTGCCTTATCCTTGCAACCT
TTGCCTTATCCCATCGCGAA
TTGCCTTATCTAGACTTCTT
TTGCCTTATCGTCCTTAAGA
TTGCCTTATCAGTAACGGTC
TTGCCTTATCGTTCGTCAGA
TTGCCTTATCCGCCTAATGC
TTGCCTTATCACCGGAATTA
TTGCCTTATCTAGGCCATAG
TTGCCTTATCTAACTCTTAG
TTGCCTTATCTATGAGTTAA
TTGCCTTATCTATCATGATC
TTGCCTTATCGAGCATATGG
TTGCCTTATCTAACGATCCA
TTGCCTTATCCGGCGTAACT
TTGCCTTATCCGTCGCAGCC
TTGCCTTATCGTAGCTCCAT
TTGCCTTATCTTGCCTTGGC
TTGCCTTATCTGCTAATTCT
TTGCCTTATCGTCCTACTTG
TTGCCTTATCGGTAGGTTAG
TTGCCTTATCGAGCATCATT
TTGCCTTATCCCGCTCCGGC
TTGCCTTATCTTCTTCCGGT
TTGCCTTATCAGGAGAGAAC
TTGCCTTATCTAACTCAATT
TTGCCTTATCACTATAGGTT
TTGCCTTATCCAAGATGCCG
TTGCCTTATCAACGTCTAGT
TTGCCTTATCAGGTATACTC
TTGCCTTATCTTCATAGGAC
TTGCCTTATCGGAGGCCTCC
TTGCCTTATCTTCAATATAA
TTGCCTTATCACGTCATATA
TTGCCTTATCTTGACCAGGA
TTGCCTTATCCGGTTGCGCG
TTGCCTTATCCAAGGAGGTC
TTGCCTTATCTTACGATGAA
TTGCCTTATCTTGCTGGCAT
TTGCCTTATCGAGGCATCAA
TTGCCTTATCATTCGACCAA
TTGCCTTATCGCCGTATGCT
TTGCCTTATCCTGAACTGGT
TTGCCTTATCCATAACCAGC
TTGCCTTATCAAGTTGCCAT
TTGCCTTATCAGGCCGCTCG
TTGCCTTATCAGGTAATAGG
TTGCCTTATCGTACTAGTAA
TTGCCTTATCGCGCGGTAGT
TTGCCTTATCCTGGATTAGT
TTGCCTTATCTTGGATCCTT
TTGCCTTATCTTGGAATCTC
TTGCCTTATCACCTGGACGC
TTGCCTTATCCCTGACGTTC
TTGCCTTATCGCGTTCAGCT
TTGCCTTATCTTAGCAATAA
TTGCCTTATCTTGATGCTAT
TTGCCTTATCCTCTGCGGCA
TTGCCTTATCAATAATACCA
TTGCCTTATCACGCCGTTCA
TTGCCTTATCTTCGCTTACG
TTGCCTTATCTACGGCTACG
TTGCCTTATCTTCTTATCGA
TTGCCTTATCTTCCATGGCA
TTGCCTTATCAAGTAGTCAG
TTGCCTTATCTCAGCTCTAA
TTGCCTTATCCGAATAGATG
TTGCCTTATCCGGAGATCCG
TTGCCTTATCACCGCAGAAT
TTGCCTTATCTCTCCTATAA
TTGCCTTATCCAACCTATAT
TTGCCTTATCAGTCGAGAAG
TTGCCTTATCAAGACGGCCA
TTGCCTTATCGCCAACGCCA
TTGCCTTATCTCTACCATTA
TTGCCTTATCCTTGCGGTCT
TTGCCTTATCTTACGTATAC
TTGCCTTATCCGATTGGTTA
TTGCCTTATCACTTAACTAG
TTGCCTTATCGCAGACCGGT
TTGCCTTATCTGAGTCCAGA
TTGCCTTATCTGGAGAATTC
TTGCCTTATCACCAGCCTTA
TTGCCTTATCGGCGAGCTTA
TTGCCTTATCTCGAGGAGTA
TTGCCTTATCCCTTACTCCT
TTGCCTTATCTCAGACGAAC
TTGCCTTATCCCGTCCAGTA
TTGCCTTATCGTTCCGCTAA
TTGCCTTATCCAGATTCGAT
TTGCCTTATCTGCATATAAC
TTGCCTTATCTAGGCAGATA
TTGCCTTATCTATGCCGAGT
TTGCCTTATCATAGTCGTAG
TTGCCTTATCGGATGCAGCA
TTGCCTTATCCCGCTATATT
TTGCCTTATCATCGAGTCGC
TTGCCTTATCGCGACGCAGA
TTGCCTTATCAATGGTCGAC
TTGCCTTATCTGGAACTAGA
TTGCCTTATCGTCCAACTCA
TTGCCTTATCGTTATGGATC
TTGCCTTATCTTATAAGAAC
TTGCCTTATCCAAGCTTCAT
TTGCCTTATCCTGATTAAGA
TTGCCTTATCTACTTACTTA
TTGCCTTATCGGATCTGCAG
TTGCCTTATCATGCAATATG
TTGCCTTATCTTCCTAGACC
TTGCCTTATCACTGCCGATA
TTGCCTTATCTCCAGAAGGT
TTGCCTTATCTTCAAGACCA
TTGCCTTATCTATTACTCAT
TTGCCTTATCAACTGATCTT
TTGCCTTATCCCGCGGACCG
TTGCCTTATCAATACGCAGG
TTGCCTTATCGGTCGCGTCA
TTGCCTTATCAATTATCAGC
TTGCCTTATCCAGCTATCGT
TTGCCTTATCATTGCGCTGA
TTGCCTTATCTTGGTAGGCG
TTGCCTTATCAGCTAAGGTA
TTGCCTTATCTCGTAGAGAA
TTGCCTTATCTGATGGCCTT
TTGCCTTATCTGGAAGTACC
TTGCCTTATCCTCCAAGGAT
TTGCCTTATCAGATATATCG
TTGCCTTATCCATGCTGGTT
TTGCCTTATCTCCTCGAGTC
TTGCCTTATCGCAAGGAATA
TTGCCTTATCGGCATAGCTT
TTGCCTTATCCTACGGTAGC
TTGCCTTATCAGTAAGCATA
TTGCCTTATCCGCCTCGAAC
TTGCCTTATCTTAGGATCTA
TTGCCTTATCACTACTGAAG
TTGCCTTATCAATCTGGAGT
CTCGACCGGCTTCTCGCATG
CTCGACCGGCTCCTACCAGT
CTCGACCGGCGCGTTGGAGC
CTCGACCGGCGATCTTACGC
CTCGACCGGCCTGATGGTCA
CTCGACCGGCCCGAGAATCC
CTCGACCGGCGCCGCAACGA
CTCGACCGGCTGAGTCTGGC
CTCGACCGGCTGCGGACCTA
CTCGACCGGCACCTCGTTGA
CTCGACCGGCACGGAGGCGG
CTCGACCGGCTAGATCTACT
CTCGACCGGCAATTAAGACT
CTCGACCGGCCCATTGCGTT
CTCGACCGGCTTATTCATTC
CTCGACCGGCATCTCCGAAC
CTCGACCGGCTTGACTTCAG
CTCGACCGGCGGCAGGTATT
CTCGACCGGCAGAGCTATAA
CTCGACCGGCCTAAGAGAAG
CTCGACCGGCACTCAATAGG
CTCGACCGGCCTTGCGCCGC
CTCGACCGGCAATCGTAGCG
CTCGACCGGCGGTACTGCCT
CTCGACCGGCTAGAATTAAC
CTCGACCGGCGCCATTCTCC
CTCGACCGGCTGCCGGCAGA
CTCGACCGGCTTACCGAGGC
CTCGACCGGCATCATATTAG
CTCGACCGGCTGGTCAGCCA
CTCGACCGGCACTATGCAAT
CTCGACCGGCCGACGCGACT
CTCGACCGGCGATACGGAAC
CTCGACCGGCTTATCCGGAT
CTCGACCGGCTAGAGTAATA
CTCGACCGGCGCAGGTCCGT
CTCGACCGGCTCGGCCTTAC
CTCGACCGGCAGAACGTCTC
CTCGACCGGCCCAGTTCCAA
CTCGACCGGCGGCGTTAAGG
CTCGACCGGCACTTAACCTT
CTCGACCGGCCAACCGCTAA
CTCGACCGGCGACCTTGATA
CTCGACCGGCTCTGATACCA
CTCGACCGGCGAAGATCGAG
CTCGACCGGCAGGAGCGGTA
CTCGACCGGCAAGAAGCTAG
CTCGACCGGCTCCGGCCTCG
CTCGACCGGCAGAGAAGGTT
CTCGACCGGCCATACTCCGA
CTCGACCGGCGCTAACTTGC
CTCGACCGGCAATCCATCTT
CTCGACCGGCGGCTGAGCTC
CTCGACCGGCCCGATTCCTG
CTCGACCGGCACCGCCAACC
CTCGACCGGCTGGCCTGAAG
CTCGACCGGCAACCTCATTC
CTCGACCGGCATAAGGAGCA
CTCGACCGGCCGAACGCCGG
CTCGACCGGCGGTATGCTTG
CTCGACCGGCAACCTGCGTA
CTCGACCGGCGGCAGACGCC
CTCGACCGGCTAGCCGTCAT
CTCGACCGGCCCTGGAAGAG
CTCGACCGGCGGAGGTTCTA
CTCGACCGGCCTAGTAGTCT
CTCGACCGGCATCATCAACG
CTCGACCGGCACGCGAGATT
CTCGACCGGCGAAGAGGCAT
CTCGACCGGCGGTATCCGCC
CTCGACCGGCAACTAGGCGC
CTCGACCGGCTCGCTAAGCA
CTCGACCGGCTATATACTAA
CTCGACCGGCACTTGCTAGA
CTCGACCGGCAACCATTGGA
CTCGACCGGCTCGCGGTTGG
CTCGACCGGCCGTAGTTACC
CTCGACCGGCTCCAATCATC
CTCGACCGGCAATCGATAAT
CTCGACCGGCCCATTATCTA
CTCGACCGGCTCAACGTAAG
CTCGACCGGCTCTAATAGTA
CTCGACCGGCAACCGCTGGT
CTCGACCGGCGATCGCTTCT
CTCGACCGGCCTAACTAGAT
CTCGACCGGCGCTGGAACTT
CTCGACCGGCAGGTTAGTTC
CTCGACCGGCCATTCGACGG
CTCGACCGGCCATTCAATCA
CTCGACCGGCCGGATTAGAA
CTCGACCGGCATCGGCTATC
CTCGACCGGCCCTTGATCGT
CTCGACCGGCACGAAGTCAA
CTCGACCGGCTTACCTCGAC
CTCGACCGGCGGAGGATAGC
CTCGACCGGCGGCTCTCTAT
CTCGACCGGCGGTTGGCGAC
CTCGACCGGCGTAGATGCGC
CTCGACCGGCAGGACTGCGA
CTCGACCGGCGAGGCTTATT
CTCGACCGGCACGGAGAATA
CTCGACCGGCGACGAGGTTG
CTCGACCGGCTTCTCTGAGA
CTCGACCGGCTAGAATAGCC
CTCGACCGGCTGGCAGAAGT
CTCGACCGGCCGAAGGCATG
CTCGACCGGCAGCGATCCGC
CTCGACCGGCATGAGTTCTC
CTCGACCGGCGTAGATCGTT
CTCGACCGGCTCGGTAAGGC
CTCGACCGGCACTCGACGCC
CTCGACCGGCCGCCAGGCAT
CTCGACCGGCATTAACTTAA
CTCGACCGGCCTGGTTGGTT
CTCGACCGGCCCTGCATCAA
CTCGACCGGCGCTCGAATCA
CTCGACCGGCCTTCATTAGA
CTCGACCGGCAATTGAGAGA
CTCGACCGGCACGCTTCTCT
CTCGACCGGCCCATCGGACC
CTCGACCGGCGAGGTCGGTT
CTCGACCGGCACGATAGACT
CTCGACCGGCCCTATCATAA
CTCGACCGGCAATACCAGTT
CTCGACCGGCCGTATTGAGA
CTCGACCGGCCCGCGCAGGT
CTCGACCGGCTCTGACGAGG
CTCGACCGGCGGCTCGAGAT
CTCGACCGGCAATCGAACTC
CTCGACCGGCGTAGTTGGAT
CTCGACCGGCATATGCCATC
CTCGACCGGCGGCATCTACC
CTCGACCGGCACGCGCTCCT
CTCGACCGGCGCGGCCAATC
CTCGACCGGCAATCCGGTCA
CTCGACCGGCGCGGTTATTG
CTCGACCGGCTAGCCAGCAA
CTCGACCGGCACTCTACTGG
CTCGACCGGCGATTCCGGAA
CTCGACCGGCTCCTCTCCGT
CTCGACCGGCGGACGACGCA
CTCGACCGGCCCTAAGCGGT
CTCGACCGGCAAGTACGTTA
CTCGACCGGCTTCTCTACTA
CTCGACCGGCAGCGTCGTAT
CTCGACCGGCACGCGTATCG
CTCGACCGGCCTATTAACCA
CTCGACCGGCCATCCAGCCA
CTCGACCGGCTCGGCGTCGT
CTCGACCGGCCCTGAGAGCA
CTCGACCGGCTGGCATAACG
CTCGACCGGCATAACCGTTC
CTCGACCGGCCGTCTATGAA
CTCGACCGGCCGTAAGGAGT
CTCGACCGGCGAATGAGGAG
CTCGACCGGCCCAGGCTCTT
CTCGACCGGCGACCAATGCG
CTCGACCGGCCATGACTCAA
CTCGACCGGCGATCCAGCGT
CTCGACCGGCGGCTGCCTTA
CTCGACCGGCGCCTGATATA
CTCGACCGGCACCAGTATAA
CTCGACCGGCTCTCTCATCC
CTCGACCGGCAGGTCTATGG
CTCGACCGGCCGAATCTCCT
CTCGACCGGCAAGCATCCTA
CTCGACCGGCAGGCCGGTAA
CTCGACCGGCATCCATCAGG
CTCGACCGGCAGGTAGAGCT
CTCGACCGGCACTCCGCCAA
CTCGACCGGCTGAGACTCTA
CTCGACCGGCTTCTATAGAG
CTCGACCGGCGCCTCAGCAT
CTCGACCGGCTCCGCCGGTC
CTCGACCGGCTTCGCTGCCT
CTCGACCGGCAGCAAGAACC
CTCGACCGGCGGCTATTCGA
CTCGACCGGCCTGAAGAGAC
CTCGACCGGCGCCATCAACT
CTCGACCGGCCTCGGAGCAA
CTCGACCGGCTTGCAGCATT
CTCGACCGGCACGTTGAATG
CTCGACCGGCGCGGAGTCGA
CTCGACCGGCTCTAGTCAAG
CTCGACCGGCATCTAGGTTC
CTCGACCGGCTGCCTAACTT
CTCGACCGGCGGATTCTATC
CTCGACCGGCTTGATATGAA
CTCGACCGGCTCTATCGGTA
CTCGACCGGCGGCTTCTGGA
CTCGACCGGCACTGGTAGAT
CTCGACCGGCGGCGGTTGAC
CTCGACCGGCCGGTCAAGAA
CTCGACCGGCCGCTCCTAAC
CTCGACCGGCATCCATGACT
CTCGACCGGCAACCTGGTCT
CTCGACCGGCACCGAAGACC
CTCGACCGGCGGTACCGGCA
CTCGACCGGCAAGCCAGTTA
CTCGACCGGCTCTTGCCGAC
CTCGACCGGCAAGACCGTTG
CTCGACCGGCAGGTTAGCAT
CTCGACCGGCTTCGCCTCCA
CTCGACCGGCAGAGCCAAGG
CTCGACCGGCAATACCATCC
CTCGACCGGCAGCTCTCCTC
CTCGACCGGCCTTGATTGCC
CTCGACCGGCAGCTTATCCG
CTCGACCGGCAAGAATCTGA
CTCGACCGGCCATCTCTGCA
CTCGACCGGCACCTGGCCAA
CTCGACCGGCTAACTGGTTA
CTCGACCGGCTTGCTAACGG
CTCGACCGGCACTAGAGAGT
CTCGACCGGCAATGCCGCTT
CTCGACCGGCTATAGACGCA
CTCGACCGGCTCAATCGCAT
CTCGACCGGCTTCTTAATAA
CTCGACCGGCGTCCTAGAGG
CTCGACCGGCATATTGATAC
CTCGACCGGCCCGCTGCCAG
CTCGACCGGCCCTAGTACGT
CTCGACCGGCCAATTACCGT
CTCGACCGGCGGCCGTAGTC
CTCGACCGGCCGATTACGGC
CTCGACCGGCTAATGAACGA
CTCGACCGGCCCGTTCCTTA
CTCGACCGGCGGTACCATAT
CTCGACCGGCCCGATTCGCA
CTCGACCGGCATGGCTCTGC
CTCGACCGGCGTATAATACG
CTCGACCGGCATCAGCAAGT
CTCGACCGGCGGCGAACTCG
CTCGACCGGCTTAATTGAAT
CTCGACCGGCTTAGGACCGG
CTCGACCGGCAAGTAAGAGC
CTCGACCGGCCCTTGGTCCA
CTCGACCGGCCATCAGAATG
CTCGACCGGCTTATAGCAGA
CTCGACCGGCTTACTTGGAA
CTCGACCGGCGCTCAGCCGG
CTCGACCGGCACGTCCGCAG
CTCGACCGGCTTGACTGACG
CTCGACCGGCTTGCGAGGCA
CTCGACCGGCTTCCAACCGC
CTCGACCGGCTAACCTTCGG
CTCGACCGGCTCAAGCCGAT
CTCGACCGGCCTTGCAACCT
CTCGACCGGCCCATCGCGAA
CTCGACCGGCTAGACTTCTT
CTCGACCGGCGTCCTTAAGA
CTCGACCGGCAGTAACGGTC
CTCGACCGGCGTTCGTCAGA
CTCGACCGGCCGCCTAATGC
CTCGACCGGCACCGGAATTA
CTCGACCGGCTAGGCCATAG
CTCGACCGGCTAACTCTTAG
CTCGACCGGCTATGAGTTAA
CTCGACCGGCTATCATGATC
CTCGACCGGCGAGCATATGG
CTCGACCGGCTAACGATCCA
CTCGACCGGCCGGCGTAACT
CTCGACCGGCCGTCGCAGCC
CTCGACCGGCGTAGCTCCAT
CTCGACCGGCTTGCCTTGGC
CTCGACCGGCTGCTAATTCT
CTCGACCGGCGTCCTACTTG
CTCGACCGGCGGTAGGTTAG
CTCGACCGGCGAGCATCATT
CTCGACCGGCCCGCTCCGGC
CTCGACCGGCTTCTTCCGGT
CTCGACCGGCAGGAGAGAAC
CTCGACCGGCTAACTCAATT
CTCGACCGGCACTATAGGTT
CTCGACCGGCCAAGATGCCG
CTCGACCGGCAACGTCTAGT
CTCGACCGGCAGGTATACTC
CTCGACCGGCTTCATAGGAC
CTCGACCGGCGGAGGCCTCC
CTCGACCGGCTTCAATATAA
CTCGACCGGCACGTCATATA
CTCGACCGGCTTGACCAGGA
CTCGACCGGCCGGTTGCGCG
CTCGACCGGCCAAGGAGGTC
CTCGACCGGCTTACGATGAA
CTCGACCGGCTTGCTGGCAT
CTCGACCGGCGAGGCATCAA
CTCGACCGGCATTCGACCAA
CTCGACCGGCGCCGTATGCT
CTCGACCGGCCTGAACTGGT
CTCGACCGGCCATAACCAGC
CTCGACCGGCAAGTTGCCAT
CTCGACCGGCAGGCCGCTCG
CTCGACCGGCAGGTAATAGG
CTCGACCGGCGTACTAGTAA
CTCGACCGGCGCGCGGTAGT
CTCGACCGGCCTGGATTAGT
CTCGACCGGCTTGGATCCTT
CTCGACCGGCTTGGAATCTC
CTCGACCGGCACCTGGACGC
CTCGACCGGCCCTGACGTTC
CTCGACCGGCGCGTTCAGCT
CTCGACCGGCTTAGCAATAA
CTCGACCGGCTTGATGCTAT
CTCGACCGGCCTCTGCGGCA
CTCGACCGGCAATAATACCA
CTCGACCGGCACGCCGTTCA
CTCGACCGGCTTCGCTTACG
CTCGACCGGCTACGGCTACG
CTCGACCGGCTTCTTATCGA
CTCGACCGGCTTCCATGGCA
CTCGACCGGCAAGTAGTCAG
CTCGACCGGCTCAGCTCTAA
CTCGACCGGCCGAATAGATG
CTCGACCGGCCGGAGATCCG
CTCGACCGGCACCGCAGAAT
CTCGACCGGCTCTCCTATAA
CTCGACCGGCCAACCTATAT
CTCGACCGGCAGTCGAGAAG
CTCGACCGGCAAGACGGCCA
CTCGACCGGCGCCAACGCCA
CTCGACCGGCTCTACCATTA
CTCGACCGGCCTTGCGGTCT
CTCGACCGGCTTACGTATAC
CTCGACCGGCCGATTGGTTA
CTCGACCGGCACTTAACTAG
CTCGACCGGCGCAGACCGGT
CTCGACCGGCTGAGTCCAGA
CTCGACCGGCTGGAGAATTC
CTCGACCGGCACCAGCCTTA
CTCGACCGGCGGCGAGCTTA
CTCGACCGGCTCGAGGAGTA
CTCGACCGGCCCTTACTCCT
CTCGACCGGCTCAGACGAAC
CTCGACCGGCCCGTCCAGTA
CTCGACCGGCGTTCCGCTAA
CTCGACCGGCCAGATTCGAT
CTCGACCGGCTGCATATAAC
CTCGACCGGCTAGGCAGATA
CTCGACCGGCTATGCCGAGT
CTCGACCGGCATAGTCGTAG
CTCGACCGGCGGATGCAGCA
CTCGACCGGCCCGCTATATT
CTCGACCGGCATCGAGTCGC
CTCGACCGGCGCGACGCAGA
CTCGACCGGCAATGGTCGAC
CTCGACCGGCTGGAACTAGA
CTCGACCGGCGTCCAACTCA
CTCGACCGGCGTTATGGATC
CTCGACCGGCTTATAAGAAC
CTCGACCGGCCAAGCTTCAT
CTCGACCGGCCTGATTAAGA
CTCGACCGGCTACTTACTTA
CTCGACCGGCGGATCTGCAG
CTCGACCGGCATGCAATATG
CTCGACCGGCTTCCTAGACC
CTCGACCGGCACTGCCGATA
CTCGACCGGCTCCAGAAGGT
CTCGACCGGCTTCAAGACCA
CTCGACCGGCTATTACTCAT
CTCGACCGGCAACTGATCTT
CTCGACCGGCCCGCGGACCG
CTCGACCGGCAATACGCAGG
CTCGACCGGCGGTCGCGTCA
CTCGACCGGCAATTATCAGC
CTCGACCGGCCAGCTATCGT
CTCGACCGGCATTGCGCTGA
CTCGACCGGCTTGGTAGGCG
CTCGACCGGCAGCTAAGGTA
CTCGACCGGCTCGTAGAGAA
CTCGACCGGCTGATGGCCTT
CTCGACCGGCTGGAAGTACC
CTCGACCGGCCTCCAAGGAT
CTCGACCGGCAGATATATCG
CTCGACCGGCCATGCTGGTT
CTCGACCGGCTCCTCGAGTC
CTCGACCGGCGCAAGGAATA
CTCGACCGGCGGCATAGCTT
CTCGACCGGCCTACGGTAGC
CTCGACCGGCAGTAAGCATA
CTCGACCGGCCGCCTCGAAC
CTCGACCGGCTTAGGATCTA
CTCGACCGGCACTACTGAAG
CTCGACCGGCAATCTGGAGT
AGATGGCGCATTCTCGCATG
AGATGGCGCATCCTACCAGT
AGATGGCGCAGCGTTGGAGC
AGATGGCGCAGATCTTACGC
AGATGGCGCACTGATGGTCA
AGATGGCGCACCGAGAATCC
AGATGGCGCAGCCGCAACGA
AGATGGCGCATGAGTCTGGC
AGATGGCGCATGCGGACCTA
AGATGGCGCAACCTCGTTGA
AGATGGCGCAACGGAGGCGG
AGATGGCGCATAGATCTACT
AGATGGCGCAAATTAAGACT
AGATGGCGCACCATTGCGTT
AGATGGCGCATTATTCATTC
AGATGGCGCAATCTCCGAAC
AGATGGCGCATTGACTTCAG
AGATGGCGCAGGCAGGTATT
AGATGGCGCAAGAGCTATAA
AGATGGCGCACTAAGAGAAG
AGATGGCGCAACTCAATAGG
AGATGGCGCACTTGCGCCGC
AGATGGCGCAAATCGTAGCG
AGATGGCGCAGGTACTGCCT
AGATGGCGCATAGAATTAAC
AGATGGCGCAGCCATTCTCC
AGATGGCGCATGCCGGCAGA
AGATGGCGCATTACCGAGGC
AGATGGCGCAATCATATTAG
AGATGGCGCATGGTCAGCCA
AGATGGCGCAACTATGCAAT
AGATGGCGCACGACGCGACT
AGATGGCGCAGATACGGAAC
AGATGGCGCATTATCCGGAT
AGATGGCGCATAGAGTAATA
AGATGGCGCAGCAGGTCCGT
AGATGGCGCATCGGCCTTAC
AGATGGCGCAAGAACGTCTC
AGATGGCGCACCAGTTCCAA
AGATGGCGCAGGCGTTAAGG
AGATGGCGCAACTTAACCTT
AGATGGCGCACAACCGCTAA
AGATGGCGCAGACCTTGATA
AGATGGCGCATCTGATACCA
AGATGGCGCAGAAGATCGAG
AGATGGCGCAAGGAGCGGTA
AGATGGCGCAAAGAAGCTAG
AGATGGCGCATCCGGCCTCG
AGATGGCGCAAGAGAAGGTT
AGATGGCGCACATACTCCGA
AGATGGCGCAGCTAACTTGC
AGATGGCGCAAATCCATCTT
AGATGGCGCAGGCTGAGCTC
AGATGGCGCACCGATTCCTG
AGATGGCGCAACCGCCAACC
AGATGGCGCATGGCCTGAAG
AGATGGCGCAAACCTCATTC
AGATGGCGCAATAAGGAGCA
AGATGGCGCACGAACGCCGG
AGATGGCGCAGGTATGCTTG
AGATGGCGCAAACCTGCGTA
AGATGGCGCAGGCAGACGCC
AGATGGCGCATAGCCGTCAT
AGATGGCGCACCTGGAAGAG
AGATGGCGCAGGAGGTTCTA
AGATGGCGCACTAGTAGTCT
AGATGGCGCAATCATCAACG
AGATGGCGCAACGCGAGATT
AGATGGCGCAGAAGAGGCAT
AGATGGCGCAGGTATCCGCC
AGATGGCGCAAACTAGGCGC
AGATGGCGCATCGCTAAGCA
AGATGGCGCATATATACTAA
AGATGGCGCAACTTGCTAGA
AGATGGCGCAAACCATTGGA
AGATGGCGCATCGCGGTTGG
AGATGGCGCACGTAGTTACC
AGATGGCGCATCCAATCATC
AGATGGCGCAAATCGATAAT
AGATGGCGCACCATTATCTA
AGATGGCGCATCAACGTAAG
AGATGGCGCATCTAATAGTA
AGATGGCGCAAACCGCTGGT
AGATGGCGCAGATCGCTTCT
AGATGGCGCACTAACTAGAT
AGATGGCGCAGCTGGAACTT
AGATGGCGCAAGGTTAGTTC
AGATGGCGCACATTCGACGG
AGATGGCGCACATTCAATCA
AGATGGCGCACGGATTAGAA
AGATGGCGCAATCGGCTATC
AGATGGCGCACCTTGATCGT
AGATGGCGCAACGAAGTCAA
AGATGGCGCATTACCTCGAC
AGATGGCGCAGGAGGATAGC
AGATGGCGCAGGCTCTCTAT
AGATGGCGCAGGTTGGCGAC
AGATGGCGCAGTAGATGCGC
AGATGGCGCAAGGACTGCGA
AGATGGCGCAGAGGCTTATT
AGATGGCGCAACGGAGAATA
AGATGGCGCAGACGAGGTTG
AGATGGCGCATTCTCTGAGA
AGATGGCGCATAGAATAGCC
AGATGGCGCATGGCAGAAGT
AGATGGCGCACGAAGGCATG
AGATGGCGCAAGCGATCCGC
AGATGGCGCAATGAGTTCTC
AGATGGCGCAGTAGATCGTT
AGATGGCGCATCGGTAAGGC
AGATGGCGCAACTCGACGCC
AGATGGCGCACGCCAGGCAT
AGATGGCGCAATTAACTTAA
AGATGGCGCACTGGTTGGTT
AGATGGCGCACCTGCATCAA
AGATGGCGCAGCTCGAATCA
AGATGGCGCACTTCATTAGA
AGATGGCGCAAATTGAGAGA
AGATGGCGCAACGCTTCTCT
AGATGGCGCACCATCGGACC
AGATGGCGCAGAGGTCGGTT
AGATGGCGCAACGATAGACT
AGATGGCGCACCTATCATAA
AGATGGCGCAAATACCAGTT
AGATGGCGCACGTATTGAGA
AGATGGCGCACCGCGCAGGT
AGATGGCGCATCTGACGAGG
AGATGGCGCAGGCTCGAGAT
AGATGGCGCAAATCGAACTC
AGATGGCGCAGTAGTTGGAT
AGATGGCGCAATATGCCATC
AGATGGCGCAGGCATCTACC
AGATGGCGCAACGCGCTCCT
AGATGGCGCAGCGGCCAATC
AGATGGCGCAAATCCGGTCA
AGATGGCGCAGCGGTTATTG
AGATGGCGCATAGCCAGCAA
AGATGGCGCAACTCTACTGG
AGATGGCGCAGATTCCGGAA
AGATGGCGCATCCTCTCCGT
AGATGGCGCAGGACGACGCA
AGATGGCGCACCTAAGCGGT
AGATGGCGCAAAGTACGTTA
AGATGGCGCATTCTCTACTA
AGATGGCGCAAGCGTCGTAT
AGATGGCGCAACGCGTATCG
AGATGGCGCACTATTAACCA
AGATGGCGCACATCCAGCCA
AGATGGCGCATCGGCGTCGT
AGATGGCGCACCTGAGAGCA
AGATGGCGCATGGCATAACG
AGATGGCGCAATAACCGTTC
AGATGGCGCACGTCTATGAA
AGATGGCGCACGTAAGGAGT
AGATGGCGCAGAATGAGGAG
AGATGGCGCACCAGGCTCTT
AGATGGCGCAGACCAATGCG
AGATGGCGCACATGACTCAA
AGATGGCGCAGATCCAGCGT
AGATGGCGCAGGCTGCCTTA
AGATGGCGCAGCCTGATATA
AGATGGCGCAACCAGTATAA
AGATGGCGCATCTCTCATCC
AGATGGCGCAAGGTCTATGG
AGATGGCGCACGAATCTCCT
AGATGGCGCAAAGCATCCTA
AGATGGCGCAAGGCCGGTAA
AGATGGCGCAATCCATCAGG
AGATGGCGCAAGGTAGAGCT
AGATGGCGCAACTCCGCCAA
AGATGGCGCATGAGACTCTA
AGATGGCGCATTCTATAGAG
AGATGGCGCAGCCTCAGCAT
AGATGGCGCATCCGCCGGTC
AGATGGCGCATTCGCTGCCT
AGATGGCGCAAGCAAGAACC
AGATGGCGCAGGCTATTCGA
AGATGGCGCACTGAAGAGAC
AGATGGCGCAGCCATCAACT
AGATGGCGCACTCGGAGCAA
AGATGGCGCATTGCAGCATT
AGATGGCGCAACGTTGAATG
AGATGGCGCAGCGGAGTCGA
AGATGGCGCATCTAGTCAAG
AGATGGCGCAATCTAGGTTC
AGATGGCGCATGCCTAACTT
AGATGGCGCAGGATTCTATC
AGATGGCGCATTGATATGAA
AGATGGCGCATCTATCGGTA
AGATGGCGCAGGCTTCTGGA
AGATGGCGCAACTGGTAGAT
AGATGGCGCAGGCGGTTGAC
AGATGGCGCACGGTCAAGAA
AGATGGCGCACGCTCCTAAC
AGATGGCGCAATCCATGACT
AGATGGCGCAAACCTGGTCT
AGATGGCGCAACCGAAGACC
AGATGGCGCAGGTACCGGCA
AGATGGCGCAAAGCCAGTTA
AGATGGCGCATCTTGCCGAC
AGATGGCGCAAAGACCGTTG
AGATGGCGCAAGGTTAGCAT
AGATGGCGCATTCGCCTCCA
AGATGGCGCAAGAGCCAAGG
AGATGGCGCAAATACCATCC
AGATGGCGCAAGCTCTCCTC
AGATGGCGCACTTGATTGCC
AGATGGCGCAAGCTTATCCG
AGATGGCGCAAAGAATCTGA
AGATGGCGCACATCTCTGCA
AGATGGCGCAACCTGGCCAA
AGATGGCGCATAACTGGTTA
AGATGGCGCATTGCTAACGG
AGATGGCGCAACTAGAGAGT
AGATGGCGCAAATGCCGCTT
AGATGGCGCATATAGACGCA
AGATGGCGCATCAATCGCAT
AGATGGCGCATTCTTAATAA
AGATGGCGCAGTCCTAGAGG
AGATGGCGCAATATTGATAC
AGATGGCGCACCGCTGCCAG
AGATGGCGCACCTAGTACGT
AGATGGCGCACAATTACCGT
AGATGGCGCAGGCCGTAGTC
AGATGGCGCACGATTACGGC
AGATGGCGCATAATGAACGA
AGATGGCGCACCGTTCCTTA
AGATGGCGCAGGTACCATAT
AGATGGCGCACCGATTCGCA
AGATGGCGCAATGGCTCTGC
AGATGGCGCAGTATAATACG
AGATGGCGCAATCAGCAAGT
AGATGGCGCAGGCGAACTCG
AGATGGCGCATTAATTGAAT
AGATGGCGCATTAGGACCGG
AGATGGCGCAAAGTAAGAGC
AGATGGCGCACCTTGGTCCA
AGATGGCGCACATCAGAATG
AGATGGCGCATTATAGCAGA
AGATGGCGCATTACTTGGAA
AGATGGCGCAGCTCAGCCGG
AGATGGCGCAACGTCCGCAG
AGATGGCGCATTGACTGACG
AGATGGCGCATTGCGAGGCA
AGATGGCGCATTCCAACCGC
AGATGGCGCATAACCTTCGG
AGATGGCGCATCAAGCCGAT
AGATGGCGCACTTGCAACCT
AGATGGCGCACCATCGCGAA
AGATGGCGCATAGACTTCTT
AGATGGCGCAGTCCTTAAGA
AGATGGCGCAAGTAACGGTC
AGATGGCGCAGTTCGTCAGA
AGATGGCGCACGCCTAATGC
AGATGGCGCAACCGGAATTA
AGATGGCGCATAGGCCATAG
AGATGGCGCATAACTCTTAG
AGATGGCGCATATGAGTTAA
AGATGGCGCATATCATGATC
AGATGGCGCAGAGCATATGG
AGATGGCGCATAACGATCCA
AGATGGCGCACGGCGTAACT
AGATGGCGCACGTCGCAGCC
AGATGGCGCAGTAGCTCCAT
AGATGGCGCATTGCCTTGGC
AGATGGCGCATGCTAATTCT
AGATGGCGCAGTCCTACTTG
AGATGGCGCAGGTAGGTTAG
AGATGGCGCAGAGCATCATT
AGATGGCGCACCGCTCCGGC
AGATGGCGCATTCTTCCGGT
AGATGGCGCAAGGAGAGAAC
AGATGGCGCATAACTCAATT
AGATGGCGCAACTATAGGTT
AGATGGCGCACAAGATGCCG
AGATGGCGCAAACGTCTAGT
AGATGGCGCAAGGTATACTC
AGATGGCGCATTCATAGGAC
AGATGGCGCAGGAGGCCTCC
AGATGGCGCATTCAATATAA
AGATGGCGCAACGTCATATA
AGATGGCGCATTGACCAGGA
AGATGGCGCACGGTTGCGCG
AGATGGCGCACAAGGAGGTC
AGATGGCGCATTACGATGAA
AGATGGCGCATTGCTGGCAT
AGATGGCGCAGAGGCATCAA
AGATGGCGCAATTCGACCAA
AGATGGCGCAGCCGTATGCT
AGATGGCGCACTGAACTGGT
AGATGGCGCACATAACCAGC
AGATGGCGCAAAGTTGCCAT
AGATGGCGCAAGGCCGCTCG
AGATGGCGCAAGGTAATAGG
AGATGGCGCAGTACTAGTAA
AGATGGCGCAGCGCGGTAGT
AGATGGCGCACTGGATTAGT
AGATGGCGCATTGGATCCTT
AGATGGCGCATTGGAATCTC
AGATGGCGCAACCTGGACGC
AGATGGCGCACCTGACGTTC
AGATGGCGCAGCGTTCAGCT
AGATGGCGCATTAGCAATAA
AGATGGCGCATTGATGCTAT
AGATGGCGCACTCTGCGGCA
AGATGGCGCAAATAATACCA
AGATGGCGCAACGCCGTTCA
AGATGGCGCATTCGCTTACG
AGATGGCGCATACGGCTACG
AGATGGCGCATTCTTATCGA
AGATGGCGCATTCCATGGCA
AGATGGCGCAAAGTAGTCAG
AGATGGCGCATCAGCTCTAA
AGATGGCGCACGAATAGATG
AGATGGCGCACGGAGATCCG
AGATGGCGCAACCGCAGAAT
AGATGGCGCATCTCCTATAA
AGATGGCGCACAACCTATAT
AGATGGCGCAAGTCGAGAAG
AGATGGCGCAAAGACGGCCA
AGATGGCGCAGCCAACGCCA
AGATGGCGCATCTACCATTA
AGATGGCGCACTTGCGGTCT
AGATGGCGCATTACGTATAC
AGATGGCGCACGATTGGTTA
AGATGGCGCAACTTAACTAG
AGATGGCGCAGCAGACCGGT
AGATGGCGCATGAGTCCAGA
AGATGGCGCATGGAGAATTC
AGATGGCGCAACCAGCCTTA
AGATGGCGCAGGCGAGCTTA
AGATGGCGCATCGAGGAGTA
AGATGGCGCACCTTACTCCT
AGATGGCGCATCAGACGAAC
AGATGGCGCACCGTCCAGTA
AGATGGCGCAGTTCCGCTAA
AGATGGCGCACAGATTCGAT
AGATGGCGCATGCATATAAC
AGATGGCGCATAGGCAGATA
AGATGGCGCATATGCCGAGT
AGATGGCGCAATAGTCGTAG
AGATGGCGCAGGATGCAGCA
AGATGGCGCACCGCTATATT
AGATGGCGCAATCGAGTCGC
AGATGGCGCAGCGACGCAGA
AGATGGCGCAAATGGTCGAC
AGATGGCGCATGGAACTAGA
AGATGGCGCAGTCCAACTCA
AGATGGCGCAGTTATGGATC
AGATGGCGCATTATAAGAAC
AGATGGCGCACAAGCTTCAT
AGATGGCGCACTGATTAAGA
AGATGGCGCATACTTACTTA
AGATGGCGCAGGATCTGCAG
AGATGGCGCAATGCAATATG
AGATGGCGCATTCCTAGACC
AGATGGCGCAACTGCCGATA
AGATGGCGCATCCAGAAGGT
AGATGGCGCATTCAAGACCA
AGATGGCGCATATTACTCAT
AGATGGCGCAAACTGATCTT
AGATGGCGCACCGCGGACCG
AGATGGCGCAAATACGCAGG
AGATGGCGCAGGTCGCGTCA
AGATGGCGCAAATTATCAGC
AGATGGCGCACAGCTATCGT
AGATGGCGCAATTGCGCTGA
AGATGGCGCATTGGTAGGCG
AGATGGCGCAAGCTAAGGTA
AGATGGCGCATCGTAGAGAA
AGATGGCGCATGATGGCCTT
AGATGGCGCATGGAAGTACC
AGATGGCGCACTCCAAGGAT
AGATGGCGCAAGATATATCG
AGATGGCGCACATGCTGGTT
AGATGGCGCATCCTCGAGTC
AGATGGCGCAGCAAGGAATA
AGATGGCGCAGGCATAGCTT
AGATGGCGCACTACGGTAGC
AGATGGCGCAAGTAAGCATA
AGATGGCGCACGCCTCGAAC
AGATGGCGCATTAGGATCTA
AGATGGCGCAACTACTGAAG
AGATGGCGCAAATCTGGAGT
CGGAAGACTTTTCTCGCATG
CGGAAGACTTTCCTACCAGT
CGGAAGACTTGCGTTGGAGC
CGGAAGACTTGATCTTACGC
CGGAAGACTTCTGATGGTCA
CGGAAGACTTCCGAGAATCC
CGGAAGACTTGCCGCAACGA
CGGAAGACTTTGAGTCTGGC
CGGAAGACTTTGCGGACCTA
CGGAAGACTTACCTCGTTGA
CGGAAGACTTACGGAGGCGG
CGGAAGACTTTAGATCTACT
CGGAAGACTTAATTAAGACT
CGGAAGACTTCCATTGCGTT
CGGAAGACTTTTATTCATTC
CGGAAGACTTATCTCCGAAC
CGGAAGACTTTTGACTTCAG
CGGAAGACTTGGCAGGTATT
CGGAAGACTTAGAGCTATAA
CGGAAGACTTCTAAGAGAAG
CGGAAGACTTACTCAATAGG
CGGAAGACTTCTTGCGCCGC
CGGAAGACTTAATCGTAGCG
CGGAAGACTTGGTACTGCCT
CGGAAGACTTTAGAATTAAC
CGGAAGACTTGCCATTCTCC
CGGAAGACTTTGCCGGCAGA
CGGAAGACTTTTACCGAGGC
CGGAAGACTTATCATATTAG
CGGAAGACTTTGGTCAGCCA
CGGAAGACTTACTATGCAAT
CGGAAGACTTCGACGCGACT
CGGAAGACTTGATACGGAAC
CGGAAGACTTTTATCCGGAT
CGGAAGACTTTAGAGTAATA
CGGAAGACTTGCAGGTCCGT
CGGAAGACTTTCGGCCTTAC
CGGAAGACTTAGAACGTCTC
CGGAAGACTTCCAGTTCCAA
CGGAAGACTTGGCGTTAAGG
CGGAAGACTTACTTAACCTT
CGGAAGACTTCAACCGCTAA
CGGAAGACTTGACCTTGATA
CGGAAGACTTTCTGATACCA
CGGAAGACTTGAAGATCGAG
CGGAAGACTTAGGAGCGGTA
CGGAAGACTTAAGAAGCTAG
CGGAAGACTTTCCGGCCTCG
CGGAAGACTTAGAGAAGGTT
CGGAAGACTTCATACTCCGA
CGGAAGACTTGCTAACTTGC
CGGAAGACTTAATCCATCTT
CGGAAGACTTGGCTGAGCTC
CGGAAGACTTCCGATTCCTG
CGGAAGACTTACCGCCAACC
CGGAAGACTTTGGCCTGAAG
CGGAAGACTTAACCTCATTC
CGGAAGACTTATAAGGAGCA
CGGAAGACTTCGAACGCCGG
CGGAAGACTTGGTATGCTTG
CGGAAGACTTAACCTGCGTA
CGGAAGACTTGGCAGACGCC
CGGAAGACTTTAGCCGTCAT
CGGAAGACTTCCTGGAAGAG
CGGAAGACTTGGAGGTTCTA
CGGAAGACTTCTAGTAGTCT
CGGAAGACTTATCATCAACG
CGGAAGACTTACGCGAGATT
CGGAAGACTTGAAGAGGCAT
CGGAAGACTTGGTATCCGCC
CGGAAGACTTAACTAGGCGC
CGGAAGACTTTCGCTAAGCA
CGGAAGACTTTATATACTAA
CGGAAGACTTACTTGCTAGA
CGGAAGACTTAACCATTGGA
CGGAAGACTTTCGCGGTTGG
CGGAAGACTTCGTAGTTACC
CGGAAGACTTTCCAATCATC
CGGAAGACTTAATCGATAAT
CGGAAGACTTCCATTATCTA
CGGAAGACTTTCAACGTAAG
CGGAAGACTTTCTAATAGTA
CGGAAGACTTAACCGCTGGT
CGGAAGACTTGATCGCTTCT
CGGAAGACTTCTAACTAGAT
CGGAAGACTTGCTGGAACTT
CGGAAGACTTAGGTTAGTTC
CGGAAGACTTCATTCGACGG
CGGAAGACTTCATTCAATCA
CGGAAGACTTCGGATTAGAA
CGGAAGACTTATCGGCTATC
CGGAAGACTTCCTTGATCGT
CGGAAGACTTACGAAGTCAA
CGGAAGACTTTTACCTCGAC
CGGAAGACTTGGAGGATAGC
CGGAAGACTTGGCTCTCTAT
CGGAAGACTTGGTTGGCGAC
CGGAAGACTTGTAGATGCGC
CGGAAGACTTAGGACTGCGA
CGGAAGACTTGAGGCTTATT
CGGAAGACTTACGGAGAATA
CGGAAGACTTGACGAGGTTG
CGGAAGACTTTTCTCTGAGA
CGGAAGACTTTAGAATAGCC
CGGAAGACTTTGGCAGAAGT
CGGAAGACTTCGAAGGCATG
CGGAAGACTTAGCGATCCGC
CGGAAGACTTATGAGTTCTC
CGGAAGACTTGTAGATCGTT
CGGAAGACTTTCGGTAAGGC
CGGAAGACTTACTCGACGCC
CGGAAGACTTCGCCAGGCAT
CGGAAGACTTATTAACTTAA
CGGAAGACTTCTGGTTGGTT
CGGAAGACTTCCTGCATCAA
CGGAAGACTTGCTCGAATCA
CGGAAGACTTCTTCATTAGA
CGGAAGACTTAATTGAGAGA
CGGAAGACTTACGCTTCTCT
CGGAAGACTTCCATCGGACC
CGGAAGACTTGAGGTCGGTT
CGGAAGACTTACGATAGACT
CGGAAGACTTCCTATCATAA
CGGAAGACTTAATACCAGTT
CGGAAGACTTCGTATTGAGA
CGGAAGACTTCCGCGCAGGT
CGGAAGACTTTCTGACGAGG
CGGAAGACTTGGCTCGAGAT
CGGAAGACTTAATCGAACTC
CGGAAGACTTGTAGTTGGAT
CGGAAGACTTATATGCCATC
CGGAAGACTTGGCATCTACC
CGGAAGACTTACGCGCTCCT
CGGAAGACTTGCGGCCAATC
CGGAAGACTTAATCCGGTCA
CGGAAGACTTGCGGTTATTG
CGGAAGACTTTAGCCAGCAA
CGGAAGACTTACTCTACTGG
CGGAAGACTTGATTCCGGAA
CGGAAGACTTTCCTCTCCGT
CGGAAGACTTGGACGACGCA
CGGAAGACTTCCTAAGCGGT
CGGAAGACTTAAGTACGTTA
CGGAAGACTTTTCTCTACTA
CGGAAGACTTAGCGTCGTAT
CGGAAGACTTACGCGTATCG
CGGAAGACTTCTATTAACCA
CGGAAGACTTCATCCAGCCA
CGGAAGACTTTCGGCGTCGT
CGGAAGACTTCCTGAGAGCA
CGGAAGACTTTGGCATAACG
CGGAAGACTTATAACCGTTC
CGGAAGACTTCGTCTATGAA
CGGAAGACTTCGTAAGGAGT
CGGAAGACTTGAATGAGGAG
CGGAAGACTTCCAGGCTCTT
CGGAAGACTTGACCAATGCG
CGGAAGACTTCATGACTCAA
CGGAAGACTTGATCCAGCGT
CGGAAGACTTGGCTGCCTTA
CGGAAGACTTGCCTGATATA
CGGAAGACTTACCAGTATAA
CGGAAGACTTTCTCTCATCC
CGGAAGACTTAGGTCTATGG
CGGAAGACTTCGAATCTCCT
CGGAAGACTTAAGCATCCTA
CGGAAGACTTAGGCCGGTAA
CGGAAGACTTATCCATCAGG
CGGAAGACTTAGGTAGAGCT
CGGAAGACTTACTCCGCCAA
CGGAAGACTTTGAGACTCTA
CGGAAGACTTTTCTATAGAG
CGGAAGACTTGCCTCAGCAT
CGGAAGACTTTCCGCCGGTC
CGGAAGACTTTTCGCTGCCT
CGGAAGACTTAGCAAGAACC
CGGAAGACTTGGCTATTCGA
CGGAAGACTTCTGAAGAGAC
CGGAAGACTTGCCATCAACT
CGGAAGACTTCTCGGAGCAA
CGGAAGACTTTTGCAGCATT
CGGAAGACTTACGTTGAATG
CGGAAGACTTGCGGAGTCGA
CGGAAGACTTTCTAGTCAAG
CGGAAGACTTATCTAGGTTC
CGGAAGACTTTGCCTAACTT
CGGAAGACTTGGATTCTATC
CGGAAGACTTTTGATATGAA
CGGAAGACTTTCTATCGGTA
CGGAAGACTTGGCTTCTGGA
CGGAAGACTTACTGGTAGAT
CGGAAGACTTGGCGGTTGAC
CGGAAGACTTCGGTCAAGAA
CGGAAGACTTCGCTCCTAAC
CGGAAGACTTATCCATGACT
CGGAAGACTTAACCTGGTCT
CGGAAGACTTACCGAAGACC
CGGAAGACTTGGTACCGGCA
CGGAAGACTTAAGCCAGTTA
CGGAAGACTTTCTTGCCGAC
CGGAAGACTTAAGACCGTTG
CGGAAGACTTAGGTTAGCAT
CGGAAGACTTTTCGCCTCCA
CGGAAGACTTAGAGCCAAGG
CGGAAGACTTAATACCATCC
CGGAAGACTTAGCTCTCCTC
CGGAAGACTTCTTGATTGCC
CGGAAGACTTAGCTTATCCG
CGGAAGACTTAAGAATCTGA
CGGAAGACTTCATCTCTGCA
CGGAAGACTTACCTGGCCAA
CGGAAGACTTTAACTGGTTA
CGGAAGACTTTTGCTAACGG
CGGAAGACTTACTAGAGAGT
CGGAAGACTTAATGCCGCTT
CGGAAGACTTTATAGACGCA
CGGAAGACTTTCAATCGCAT
CGGAAGACTTTTCTTAATAA
CGGAAGACTTGTCCTAGAGG
CGGAAGACTTATATTGATAC
CGGAAGACTTCCGCTGCCAG
CGGAAGACTTCCTAGTACGT
CGGAAGACTTCAATTACCGT
CGGAAGACTTGGCCGTAGTC
CGGAAGACTTCGATTACGGC
CGGAAGACTTTAATGAACGA
CGGAAGACTTCCGTTCCTTA
CGGAAGACTTGGTACCATAT
CGGAAGACTTCCGATTCGCA
CGGAAGACTTATGGCTCTGC
CGGAAGACTTGTATAATACG
CGGAAGACTTATCAGCAAGT
CGGAAGACTTGGCGAACTCG
CGGAAGACTTTTAATTGAAT
CGGAAGACTTTTAGGACCGG
CGGAAGACTTAAGTAAGAGC
CGGAAGACTTCCTTGGTCCA
CGGAAGACTTCATCAGAATG
CGGAAGACTTTTATAGCAGA
CGGAAGACTTTTACTTGGAA
CGGAAGACTTGCTCAGCCGG
CGGAAGACTTACGTCCGCAG
CGGAAGACTTTTGACTGACG
CGGAAGACTTTTGCGAGGCA
CGGAAGACTTTTCCAACCGC
CGGAAGACTTTAACCTTCGG
CGGAAGACTTTCAAGCCGAT
CGGAAGACTTCTTGCAACCT
CGGAAGACTTCCATCGCGAA
CGGAAGACTTTAGACTTCTT
CGGAAGACTTGTCCTTAAGA
CGGAAGACTTAGTAACGGTC
CGGAAGACTTGTTCGTCAGA
CGGAAGACTTCGCCTAATGC
CGGAAGACTTACCGGAATTA
CGGAAGACTTTAGGCCATAG
CGGAAGACTTTAACTCTTAG
CGGAAGACTTTATGAGTTAA
CGGAAGACTTTATCATGATC
CGGAAGACTTGAGCATATGG
CGGAAGACTTTAACGATCCA
CGGAAGACTTCGGCGTAACT
CGGAAGACTTCGTCGCAGCC
CGGAAGACTTGTAGCTCCAT
CGGAAGACTTTTGCCTTGGC
CGGAAGACTTTGCTAATTCT
CGGAAGACTTGTCCTACTTG
CGGAAGACTTGGTAGGTTAG
CGGAAGACTTGAGCATCATT
CGGAAGACTTCCGCTCCGGC
CGGAAGACTTTTCTTCCGGT
CGGAAGACTTAGGAGAGAAC
CGGAAGACTTTAACTCAATT
CGGAAGACTTACTATAGGTT
CGGAAGACTTCAAGATGCCG
CGGAAGACTTAACGTCTAGT
CGGAAGACTTAGGTATACTC
CGGAAGACTTTTCATAGGAC
CGGAAGACTTGGAGGCCTCC
CGGAAGACTTTTCAATATAA
CGGAAGACTTACGTCATATA
CGGAAGACTTTTGACCAGGA
CGGAAGACTTCGGTTGCGCG
CGGAAGACTTCAAGGAGGTC
CGGAAGACTTTTACGATGAA
CGGAAGACTTTTGCTGGCAT
CGGAAGACTTGAGGCATCAA
CGGAAGACTTATTCGACCAA
CGGAAGACTTGCCGTATGCT
CGGAAGACTTCTGAACTGGT
CGGAAGACTTCATAACCAGC
CGGAAGACTTAAGTTGCCAT
CGGAAGACTTAGGCCGCTCG
CGGAAGACTTAGGTAATAGG
CGGAAGACTTGTACTAGTAA
CGGAAGACTTGCGCGGTAGT
CGGAAGACTTCTGGATTAGT
CGGAAGACTTTTGGATCCTT
CGGAAGACTTTTGGAATCTC
CGGAAGACTTACCTGGACGC
CGGAAGACTTCCTGACGTTC
CGGAAGACTTGCGTTCAGCT
CGGAAGACTTTTAGCAATAA
CGGAAGACTTTTGATGCTAT
CGGAAGACTTCTCTGCGGCA
CGGAAGACTTAATAATACCA
CGGAAGACTTACGCCGTTCA
CGGAAGACTTTTCGCTTACG
CGGAAGACTTTACGGCTACG
CGGAAGACTTTTCTTATCGA
CGGAAGACTTTTCCATGGCA
CGGAAGACTTAAGTAGTCAG
CGGAAGACTTTCAGCTCTAA
CGGAAGACTTCGAATAGATG
CGGAAGACTTCGGAGATCCG
CGGAAGACTTACCGCAGAAT
CGGAAGACTTTCTCCTATAA
CGGAAGACTTCAACCTATAT
CGGAAGACTTAGTCGAGAAG
CGGAAGACTTAAGACGGCCA
CGGAAGACTTGCCAACGCCA
CGGAAGACTTTCTACCATTA
CGGAAGACTTCTTGCGGTCT
CGGAAGACTTTTACGTATAC
CGGAAGACTTCGATTGGTTA
CGGAAGACTTACTTAACTAG
CGGAAGACTTGCAGACCGGT
CGGAAGACTTTGAGTCCAGA
CGGAAGACTTTGGAGAATTC
CGGAAGACTTACCAGCCTTA
CGGAAGACTTGGCGAGCTTA
CGGAAGACTTTCGAGGAGTA
CGGAAGACTTCCTTACTCCT
CGGAAGACTTTCAGACGAAC
CGGAAGACTTCCGTCCAGTA
CGGAAGACTTGTTCCGCTAA
CGGAAGACTTCAGATTCGAT
CGGAAGACTTTGCATATAAC
CGGAAGACTTTAGGCAGATA
CGGAAGACTTTATGCCGAGT
CGGAAGACTTATAGTCGTAG
CGGAAGACTTGGATGCAGCA
CGGAAGACTTCCGCTATATT
CGGAAGACTTATCGAGTCGC
CGGAAGACTTGCGACGCAGA
CGGAAGACTTAATGGTCGAC
CGGAAGACTTTGGAACTAGA
CGGAAGACTTGTCCAACTCA
CGGAAGACTTGTTATGGATC
CGGAAGACTTTTATAAGAAC
CGGAAGACTTCAAGCTTCAT
CGGAAGACTTCTGATTAAGA
CGGAAGACTTTACTTACTTA
CGGAAGACTTGGATCTGCAG
CGGAAGACTTATGCAATATG
CGGAAGACTTTTCCTAGACC
CGGAAGACTTACTGCCGATA
CGGAAGACTTTCCAGAAGGT
CGGAAGACTTTTCAAGACCA
CGGAAGACTTTATTACTCAT
CGGAAGACTTAACTGATCTT
CGGAAGACTTCCGCGGACCG
CGGAAGACTTAATACGCAGG
CGGAAGACTTGGTCGCGTCA
CGGAAGACTTAATTATCAGC
CGGAAGACTTCAGCTATCGT
CGGAAGACTTATTGCGCTGA
CGGAAGACTTTTGGTAGGCG
CGGAAGACTTAGCTAAGGTA
CGGAAGACTTTCGTAGAGAA
CGGAAGACTTTGATGGCCTT
CGGAAGACTTTGGAAGTACC
CGGAAGACTTCTCCAAGGAT
CGGAAGACTTAGATATATCG
CGGAAGACTTCATGCTGGTT
CGGAAGACTTTCCTCGAGTC
CGGAAGACTTGCAAGGAATA
CGGAAGACTTGGCATAGCTT
CGGAAGACTTCTACGGTAGC
CGGAAGACTTAGTAAGCATA
CGGAAGACTTCGCCTCGAAC
CGGAAGACTTTTAGGATCTA
CGGAAGACTTACTACTGAAG
CGGAAGACTTAATCTGGAGT
GCTTGAGTCTTTCTCGCATG
GCTTGAGTCTTCCTACCAGT
GCTTGAGTCTGCGTTGGAGC
GCTTGAGTCTGATCTTACGC
GCTTGAGTCTCTGATGGTCA
GCTTGAGTCTCCGAGAATCC
GCTTGAGTCTGCCGCAACGA
GCTTGAGTCTTGAGTCTGGC
GCTTGAGTCTTGCGGACCTA
GCTTGAGTCTACCTCGTTGA
GCTTGAGTCTACGGAGGCGG
GCTTGAGTCTTAGATCTACT
GCTTGAGTCTAATTAAGACT
GCTTGAGTCTCCATTGCGTT
GCTTGAGTCTTTATTCATTC
GCTTGAGTCTATCTCCGAAC
GCTTGAGTCTTTGACTTCAG
GCTTGAGTCTGGCAGGTATT
GCTTGAGTCTAGAGCTATAA
GCTTGAGTCTCTAAGAGAAG
GCTTGAGTCTACTCAATAGG
GCTTGAGTCTCTTGCGCCGC
GCTTGAGTCTAATCGTAGCG
GCTTGAGTCTGGTACTGCCT
GCTTGAGTCTTAGAATTAAC
GCTTGAGTCTGCCATTCTCC
GCTTGAGTCTTGCCGGCAGA
GCTTGAGTCTTTACCGAGGC
GCTTGAGTCTATCATATTAG
GCTTGAGTCTTGGTCAGCCA
GCTTGAGTCTACTATGCAAT
GCTTGAGTCTCGACGCGACT
GCTTGAGTCTGATACGGAAC
GCTTGAGTCTTTATCCGGAT
GCTTGAGTCTTAGAGTAATA
GCTTGAGTCTGCAGGTCCGT
GCTTGAGTCTTCGGCCTTAC
GCTTGAGTCTAGAACGTCTC
GCTTGAGTCTCCAGTTCCAA
GCTTGAGTCTGGCGTTAAGG
GCTTGAGTCTACTTAACCTT
GCTTGAGTCTCAACCGCTAA
GCTTGAGTCTGACCTTGATA
GCTTGAGTCTTCTGATACCA
GCTTGAGTCTGAAGATCGAG
GCTTGAGTCTAGGAGCGGTA
GCTTGAGTCTAAGAAGCTAG
GCTTGAGTCTTCCGGCCTCG
GCTTGAGTCTAGAGAAGGTT
GCTTGAGTCTCATACTCCGA
GCTTGAGTCTGCTAACTTGC
GCTTGAGTCTAATCCATCTT
GCTTGAGTCTGGCTGAGCTC
GCTTGAGTCTCCGATTCCTG
GCTTGAGTCTACCGCCAACC
GCTTGAGTCTTGGCCTGAAG
GCTTGAGTCTAACCTCATTC
GCTTGAGTCTATAAGGAGCA
GCTTGAGTCTCGAACGCCGG
GCTTGAGTCTGGTATGCTTG
GCTTGAGTCTAACCTGCGTA
GCTTGAGTCTGGCAGACGCC
GCTTGAGTCTTAGCCGTCAT
GCTTGAGTCTCCTGGAAGAG
GCTTGAGTCTGGAGGTTCTA
GCTTGAGTCTCTAGTAGTCT
GCTTGAGTCTATCATCAACG
GCTTGAGTCTACGCGAGATT
GCTTGAGTCTGAAGAGGCAT
GCTTGAGTCTGGTATCCGCC
GCTTGAGTCTAACTAGGCGC
GCTTGAGTCTTCGCTAAGCA
GCTTGAGTCTTATATACTAA
GCTTGAGTCTACTTGCTAGA
GCTTGAGTCTAACCATTGGA
GCTTGAGTCTTCGCGGTTGG
GCTTGAGTCTCGTAGTTACC
GCTTGAGTCTTCCAATCATC
GCTTGAGTCTAATCGATAAT
GCTTGAGTCTCCATTATCTA
GCTTGAGTCTTCAACGTAAG
GCTTGAGTCTTCTAATAGTA
GCTTGAGTCTAACCGCTGGT
GCTTGAGTCTGATCGCTTCT
GCTTGAGTCTCTAACTAGAT
GCTTGAGTCTGCTGGAACTT
GCTTGAGTCTAGGTTAGTTC
GCTTGAGTCTCATTCGACGG
GCTTGAGTCTCATTCAATCA
GCTTGAGTCTCGGATTAGAA
GCTTGAGTCTATCGGCTATC
GCTTGAGTCTCCTTGATCGT
GCTTGAGTCTACGAAGTCAA
GCTTGAGTCTTTACCTCGAC
GCTTGAGTCTGGAGGATAGC
GCTTGAGTCTGGCTCTCTAT
GCTTGAGTCTGGTTGGCGAC
GCTTGAGTCTGTAGATGCGC
GCTTGAGTCTAGGACTGCGA
GCTTGAGTCTGAGGCTTATT
GCTTGAGTCTACGGAGAATA
GCTTGAGTCTGACGAGGTTG
GCTTGAGTCTTTCTCTGAGA
GCTTGAGTCTTAGAATAGCC
GCTTGAGTCTTGGCAGAAGT
GCTTGAGTCTCGAAGGCATG
GCTTGAGTCTAGCGATCCGC
GCTTGAGTCTATGAGTTCTC
GCTTGAGTCTGTAGATCGTT
GCTTGAGTCTTCGGTAAGGC
GCTTGAGTCTACTCGACGCC
GCTTGAGTCTCGCCAGGCAT
GCTTGAGTCTATTAACTTAA
GCTTGAGTCTCTGGTTGGTT
GCTTGAGTCTCCTGCATCAA
GCTTGAGTCTGCTCGAATCA
GCTTGAGTCTCTTCATTAGA
GCTTGAGTCTAATTGAGAGA
GCTTGAGTCTACGCTTCTCT
GCTTGAGTCTCCATCGGACC
GCTTGAGTCTGAGGTCGGTT
GCTTGAGTCTACGATAGACT
GCTTGAGTCTCCTATCATAA
GCTTGAGTCTAATACCAGTT
GCTTGAGTCTCGTATTGAGA
GCTTGAGTCTCCGCGCAGGT
GCTTGAGTCTTCTGACGAGG
GCTTGAGTCTGGCTCGAGAT
GCTTGAGTCTAATCGAACTC
GCTTGAGTCTGTAGTTGGAT
GCTTGAGTCTATATGCCATC
GCTTGAGTCTGGCATCTACC
GCTTGAGTCTACGCGCTCCT
GCTTGAGTCTGCGGCCAATC
GCTTGAGTCTAATCCGGTCA
GCTTGAGTCTGCGGTTATTG
GCTTGAGTCTTAGCCAGCAA
GCTTGAGTCTACTCTACTGG
GCTTGAGTCTGATTCCGGAA
GCTTGAGTCTTCCTCTCCGT
GCTTGAGTCTGGACGACGCA
GCTTGAGTCTCCTAAGCGGT
GCTTGAGTCTAAGTACGTTA
GCTTGAGTCTTTCTCTACTA
GCTTGAGTCTAGCGTCGTAT
GCTTGAGTCTACGCGTATCG
GCTTGAGTCTCTATTAACCA
GCTTGAGTCTCATCCAGCCA
GCTTGAGTCTTCGGCGTCGT
GCTTGAGTCTCCTGAGAGCA
GCTTGAGTCTTGGCATAACG
GCTTGAGTCTATAACCGTTC
GCTTGAGTCTCGTCTATGAA
GCTTGAGTCTCGTAAGGAGT
GCTTGAGTCTGAATGAGGAG
GCTTGAGTCTCCAGGCTCTT
GCTTGAGTCTGACCAATGCG
GCTTGAGTCTCATGACTCAA
GCTTGAGTCTGATCCAGCGT
GCTTGAGTCTGGCTGCCTTA
GCTTGAGTCTGCCTGATATA
GCTTGAGTCTACCAGTATAA
GCTTGAGTCTTCTCTCATCC
GCTTGAGTCTAGGTCTATGG
GCTTGAGTCTCGAATCTCCT
GCTTGAGTCTAAGCATCCTA
GCTTGAGTCTAGGCCGGTAA
GCTTGAGTCTATCCATCAGG
GCTTGAGTCTAGGTAGAGCT
GCTTGAGTCTACTCCGCCAA
GCTTGAGTCTTGAGACTCTA
GCTTGAGTCTTTCTATAGAG
GCTTGAGTCTGCCTCAGCAT
GCTTGAGTCTTCCGCCGGTC
GCTTGAGTCTTTCGCTGCCT
GCTTGAGTCTAGCAAGAACC
GCTTGAGTCTGGCTATTCGA
GCTTGAGTCTCTGAAGAGAC
GCTTGAGTCTGCCATCAACT
GCTTGAGTCTCTCGGAGCAA
GCTTGAGTCTTTGCAGCATT
GCTTGAGTCTACGTTGAATG
GCTTGAGTCTGCGGAGTCGA
GCTTGAGTCTTCTAGTCAAG
GCTTGAGTCTATCTAGGTTC
GCTTGAGTCTTGCCTAACTT
GCTTGAGTCTGGATTCTATC
GCTTGAGTCTTTGATATGAA
GCTTGAGTCTTCTATCGGTA
GCTTGAGTCTGGCTTCTGGA
GCTTGAGTCTACTGGTAGAT
GCTTGAGTCTGGCGGTTGAC
GCTTGAGTCTCGGTCAAGAA
GCTTGAGTCTCGCTCCTAAC
GCTTGAGTCTATCCATGACT
GCTTGAGTCTAACCTGGTCT
GCTTGAGTCTACCGAAGACC
GCTTGAGTCTGGTACCGGCA
GCTTGAGTCTAAGCCAGTTA
GCTTGAGTCTTCTTGCCGAC
GCTTGAGTCTAAGACCGTTG
GCTTGAGTCTAGGTTAGCAT
GCTTGAGTCTTTCGCCTCCA
GCTTGAGTCTAGAGCCAAGG
GCTTGAGTCTAATACCATCC
GCTTGAGTCTAGCTCTCCTC
GCTTGAGTCTCTTGATTGCC
GCTTGAGTCTAGCTTATCCG
GCTTGAGTCTAAGAATCTGA
GCTTGAGTCTCATCTCTGCA
GCTTGAGTCTACCTGGCCAA
GCTTGAGTCTTAACTGGTTA
GCTTGAGTCTTTGCTAACGG
GCTTGAGTCTACTAGAGAGT
GCTTGAGTCTAATGCCGCTT
GCTTGAGTCTTATAGACGCA
GCTTGAGTCTTCAATCGCAT
GCTTGAGTCTTTCTTAATAA
GCTTGAGTCTGTCCTAGAGG
GCTTGAGTCTATATTGATAC
GCTTGAGTCTCCGCTGCCAG
GCTTGAGTCTCCTAGTACGT
GCTTGAGTCTCAATTACCGT
GCTTGAGTCTGGCCGTAGTC
GCTTGAGTCTCGATTACGGC
GCTTGAGTCTTAATGAACGA
GCTTGAGTCTCCGTTCCTTA
GCTTGAGTCTGGTACCATAT
GCTTGAGTCTCCGATTCGCA
GCTTGAGTCTATGGCTCTGC
GCTTGAGTCTGTATAATACG
GCTTGAGTCTATCAGCAAGT
GCTTGAGTCTGGCGAACTCG
GCTTGAGTCTTTAATTGAAT
GCTTGAGTCTTTAGGACCGG
GCTTGAGTCTAAGTAAGAGC
GCTTGAGTCTCCTTGGTCCA
GCTTGAGTCTCATCAGAATG
GCTTGAGTCTTTATAGCAGA
GCTTGAGTCTTTACTTGGAA
GCTTGAGTCTGCTCAGCCGG
GCTTGAGTCTACGTCCGCAG
GCTTGAGTCTTTGACTGACG
GCTTGAGTCTTTGCGAGGCA
GCTTGAGTCTTTCCAACCGC
GCTTGAGTCTTAACCTTCGG
GCTTGAGTCTTCAAGCCGAT
GCTTGAGTCTCTTGCAACCT
GCTTGAGTCTCCATCGCGAA
GCTTGAGTCTTAGACTTCTT
GCTTGAGTCTGTCCTTAAGA
GCTTGAGTCTAGTAACGGTC
GCTTGAGTCTGTTCGTCAGA
GCTTGAGTCTCGCCTAATGC
GCTTGAGTCTACCGGAATTA
GCTTGAGTCTTAGGCCATAG
GCTTGAGTCTTAACTCTTAG
GCTTGAGTCTTATGAGTTAA
GCTTGAGTCTTATCATGATC
GCTTGAGTCTGAGCATATGG
GCTTGAGTCTTAACGATCCA
GCTTGAGTCTCGGCGTAACT
GCTTGAGTCTCGTCGCAGCC
GCTTGAGTCTGTAGCTCCAT
GCTTGAGTCTTTGCCTTGGC
GCTTGAGTCTTGCTAATTCT
GCTTGAGTCTGTCCTACTTG
GCTTGAGTCTGGTAGGTTAG
GCTTGAGTCTGAGCATCATT
GCTTGAGTCTCCGCTCCGGC
GCTTGAGTCTTTCTTCCGGT
GCTTGAGTCTAGGAGAGAAC
GCTTGAGTCTTAACTCAATT
GCTTGAGTCTACTATAGGTT
GCTTGAGTCTCAAGATGCCG
GCTTGAGTCTAACGTCTAGT
GCTTGAGTCTAGGTATACTC
GCTTGAGTCTTTCATAGGAC
GCTTGAGTCTGGAGGCCTCC
GCTTGAGTCTTTCAATATAA
GCTTGAGTCTACGTCATATA
GCTTGAGTCTTTGACCAGGA
GCTTGAGTCTCGGTTGCGCG
GCTTGAGTCTCAAGGAGGTC
GCTTGAGTCTTTACGATGAA
GCTTGAGTCTTTGCTGGCAT
GCTTGAGTCTGAGGCATCAA
GCTTGAGTCTATTCGACCAA
GCTTGAGTCTGCCGTATGCT
GCTTGAGTCTCTGAACTGGT
GCTTGAGTCTCATAACCAGC
GCTTGAGTCTAAGTTGCCAT
GCTTGAGTCTAGGCCGCTCG
GCTTGAGTCTAGGTAATAGG
GCTTGAGTCTGTACTAGTAA
GCTTGAGTCTGCGCGGTAGT
GCTTGAGTCTCTGGATTAGT
GCTTGAGTCTTTGGATCCTT
GCTTGAGTCTTTGGAATCTC
GCTTGAGTCTACCTGGACGC
GCTTGAGTCTCCTGACGTTC
GCTTGAGTCTGCGTTCAGCT
GCTTGAGTCTTTAGCAATAA
GCTTGAGTCTTTGATGCTAT
GCTTGAGTCTCTCTGCGGCA
GCTTGAGTCTAATAATACCA
GCTTGAGTCTACGCCGTTCA
GCTTGAGTCTTTCGCTTACG
GCTTGAGTCTTACGGCTACG
GCTTGAGTCTTTCTTATCGA
GCTTGAGTCTTTCCATGGCA
GCTTGAGTCTAAGTAGTCAG
GCTTGAGTCTTCAGCTCTAA
GCTTGAGTCTCGAATAGATG
GCTTGAGTCTCGGAGATCCG
GCTTGAGTCTACCGCAGAAT
GCTTGAGTCTTCTCCTATAA
GCTTGAGTCTCAACCTATAT
GCTTGAGTCTAGTCGAGAAG
GCTTGAGTCTAAGACGGCCA
GCTTGAGTCTGCCAACGCCA
GCTTGAGTCTTCTACCATTA
GCTTGAGTCTCTTGCGGTCT
GCTTGAGTCTTTACGTATAC
GCTTGAGTCTCGATTGGTTA
GCTTGAGTCTACTTAACTAG
GCTTGAGTCTGCAGACCGGT
GCTTGAGTCTTGAGTCCAGA
GCTTGAGTCTTGGAGAATTC
GCTTGAGTCTACCAGCCTTA
GCTTGAGTCTGGCGAGCTTA
GCTTGAGTCTTCGAGGAGTA
GCTTGAGTCTCCTTACTCCT
GCTTGAGTCTTCAGACGAAC
GCTTGAGTCTCCGTCCAGTA
GCTTGAGTCTGTTCCGCTAA
GCTTGAGTCTCAGATTCGAT
GCTTGAGTCTTGCATATAAC
GCTTGAGTCTTAGGCAGATA
GCTTGAGTCTTATGCCGAGT
GCTTGAGTCTATAGTCGTAG
GCTTGAGTCTGGATGCAGCA
GCTTGAGTCTCCGCTATATT
GCTTGAGTCTATCGAGTCGC
GCTTGAGTCTGCGACGCAGA
GCTTGAGTCTAATGGTCGAC
GCTTGAGTCTTGGAACTAGA
GCTTGAGTCTGTCCAACTCA
GCTTGAGTCTGTTATGGATC
GCTTGAGTCTTTATAAGAAC
GCTTGAGTCTCAAGCTTCAT
GCTTGAGTCTCTGATTAAGA
GCTTGAGTCTTACTTACTTA
GCTTGAGTCTGGATCTGCAG
GCTTGAGTCTATGCAATATG
GCTTGAGTCTTTCCTAGACC
GCTTGAGTCTACTGCCGATA
GCTTGAGTCTTCCAGAAGGT
GCTTGAGTCTTTCAAGACCA
GCTTGAGTCTTATTACTCAT
GCTTGAGTCTAACTGATCTT
GCTTGAGTCTCCGCGGACCG
GCTTGAGTCTAATACGCAGG
GCTTGAGTCTGGTCGCGTCA
GCTTGAGTCTAATTATCAGC
GCTTGAGTCTCAGCTATCGT
GCTTGAGTCTATTGCGCTGA
GCTTGAGTCTTTGGTAGGCG
GCTTGAGTCTAGCTAAGGTA
GCTTGAGTCTTCGTAGAGAA
GCTTGAGTCTTGATGGCCTT
GCTTGAGTCTTGGAAGTACC
GCTTGAGTCTCTCCAAGGAT
GCTTGAGTCTAGATATATCG
GCTTGAGTCTCATGCTGGTT
GCTTGAGTCTTCCTCGAGTC
GCTTGAGTCTGCAAGGAATA
GCTTGAGTCTGGCATAGCTT
GCTTGAGTCTCTACGGTAGC
GCTTGAGTCTAGTAAGCATA
GCTTGAGTCTCGCCTCGAAC
GCTTGAGTCTTTAGGATCTA
GCTTGAGTCTACTACTGAAG
GCTTGAGTCTAATCTGGAGT
CGTCGCCTGCTTCTCGCATG
CGTCGCCTGCTCCTACCAGT
CGTCGCCTGCGCGTTGGAGC
CGTCGCCTGCGATCTTACGC
CGTCGCCTGCCTGATGGTCA
CGTCGCCTGCCCGAGAATCC
CGTCGCCTGCGCCGCAACGA
CGTCGCCTGCTGAGTCTGGC
CGTCGCCTGCTGCGGACCTA
CGTCGCCTGCACCTCGTTGA
CGTCGCCTGCACGGAGGCGG
CGTCGCCTGCTAGATCTACT
CGTCGCCTGCAATTAAGACT
CGTCGCCTGCCCATTGCGTT
CGTCGCCTGCTTATTCATTC
CGTCGCCTGCATCTCCGAAC
CGTCGCCTGCTTGACTTCAG
CGTCGCCTGCGGCAGGTATT
CGTCGCCTGCAGAGCTATAA
CGTCGCCTGCCTAAGAGAAG
CGTCGCCTGCACTCAATAGG
CGTCGCCTGCCTTGCGCCGC
CGTCGCCTGCAATCGTAGCG
CGTCGCCTGCGGTACTGCCT
CGTCGCCTGCTAGAATTAAC
CGTCGCCTGCGCCATTCTCC
CGTCGCCTGCTGCCGGCAGA
CGTCGCCTGCTTACCGAGGC
CGTCGCCTGCATCATATTAG
CGTCGCCTGCTGGTCAGCCA
CGTCGCCTGCACTATGCAAT
CGTCGCCTGCCGACGCGACT
CGTCGCCTGCGATACGGAAC
CGTCGCCTGCTTATCCGGAT
CGTCGCCTGCTAGAGTAATA
CGTCGCCTGCGCAGGTCCGT
CGTCGCCTGCTCGGCCTTAC
CGTCGCCTGCAGAACGTCTC
CGTCGCCTGCCCAGTTCCAA
CGTCGCCTGCGGCGTTAAGG
CGTCGCCTGCACTTAACCTT
CGTCGCCTGCCAACCGCTAA
CGTCGCCTGCGACCTTGATA
CGTCGCCTGCTCTGATACCA
CGTCGCCTGCGAAGATCGAG
CGTCGCCTGCAGGAGCGGTA
CGTCGCCTGCAAGAAGCTAG
CGTCGCCTGCTCCGGCCTCG
CGTCGCCTGCAGAGAAGGTT
CGTCGCCTGCCATACTCCGA
CGTCGCCTGCGCTAACTTGC
CGTCGCCTGCAATCCATCTT
CGTCGCCTGCGGCTGAGCTC
CGTCGCCTGCCCGATTCCTG
CGTCGCCTGCACCGCCAACC
CGTCGCCTGCTGGCCTGAAG
CGTCGCCTGCAACCTCATTC
CGTCGCCTGCATAAGGAGCA
CGTCGCCTGCCGAACGCCGG
CGTCGCCTGCGGTATGCTTG
CGTCGCCTGCAACCTGCGTA
CGTCGCCTGCGGCAGACGCC
CGTCGCCTGCTAGCCGTCAT
CGTCGCCTGCCCTGGAAGAG
CGTCGCCTGCGGAGGTTCTA
CGTCGCCTGCCTAGTAGTCT
CGTCGCCTGCATCATCAACG
CGTCGCCTGCACGCGAGATT
CGTCGCCTGCGAAGAGGCAT
CGTCGCCTGCGGTATCCGCC
CGTCGCCTGCAACTAGGCGC
CGTCGCCTGCTCGCTAAGCA
CGTCGCCTGCTATATACTAA
CGTCGCCTGCACTTGCTAGA
CGTCGCCTGCAACCATTGGA
CGTCGCCTGCTCGCGGTTGG
CGTCGCCTGCCGTAGTTACC
CGTCGCCTGCTCCAATCATC
CGTCGCCTGCAATCGATAAT
CGTCGCCTGCCCATTATCTA
CGTCGCCTGCTCAACGTAAG
CGTCGCCTGCTCTAATAGTA
CGTCGCCTGCAACCGCTGGT
CGTCGCCTGCGATCGCTTCT
CGTCGCCTGCCTAACTAGAT
CGTCGCCTGCGCTGGAACTT
CGTCGCCTGCAGGTTAGTTC
CGTCGCCTGCCATTCGACGG
CGTCGCCTGCCATTCAATCA
CGTCGCCTGCCGGATTAGAA
CGTCGCCTGCATCGGCTATC
CGTCGCCTGCCCTTGATCGT
CGTCGCCTGCACGAAGTCAA
CGTCGCCTGCTTACCTCGAC
CGTCGCCTGCGGAGGATAGC
CGTCGCCTGCGGCTCTCTAT
CGTCGCCTGCGGTTGGCGAC
CGTCGCCTGCGTAGATGCGC
CGTCGCCTGCAGGACTGCGA
CGTCGCCTGCGAGGCTTATT
CGTCGCCTGCACGGAGAATA
CGTCGCCTGCGACGAGGTTG
CGTCGCCTGCTTCTCTGAGA
CGTCGCCTGCTAGAATAGCC
CGTCGCCTGCTGGCAGAAGT
CGTCGCCTGCCGAAGGCATG
CGTCGCCTGCAGCGATCCGC
CGTCGCCTGCATGAGTTCTC
CGTCGCCTGCGTAGATCGTT
CGTCGCCTGCTCGGTAAGGC
CGTCGCCTGCACTCGACGCC
CGTCGCCTGCCGCCAGGCAT
CGTCGCCTGCATTAACTTAA
CGTCGCCTGCCTGGTTGGTT
CGTCGCCTGCCCTGCATCAA
CGTCGCCTGCGCTCGAATCA
CGTCGCCTGCCTTCATTAGA
CGTCGCCTGCAATTGAGAGA
CGTCGCCTGCACGCTTCTCT
CGTCGCCTGCCCATCGGACC
CGTCGCCTGCGAGGTCGGTT
CGTCGCCTGCACGATAGACT
CGTCGCCTGCCCTATCATAA
CGTCGCCTGCAATACCAGTT
CGTCGCCTGCCGTATTGAGA
CGTCGCCTGCCCGCGCAGGT
CGTCGCCTGCTCTGACGAGG
CGTCGCCTGCGGCTCGAGAT
CGTCGCCTGCAATCGAACTC
CGTCGCCTGCGTAGTTGGAT
CGTCGCCTGCATATGCCATC
CGTCGCCTGCGGCATCTACC
CGTCGCCTGCACGCGCTCCT
CGTCGCCTGCGCGGCCAATC
CGTCGCCTGCAATCCGGTCA
CGTCGCCTGCGCGGTTATTG
CGTCGCCTGCTAGCCAGCAA
CGTCGCCTGCACTCTACTGG
CGTCGCCTGCGATTCCGGAA
CGTCGCCTGCTCCTCTCCGT
CGTCGCCTGCGGACGACGCA
CGTCGCCTGCCCTAAGCGGT
CGTCGCCTGCAAGTACGTTA
CGTCGCCTGCTTCTCTACTA
CGTCGCCTGCAGCGTCGTAT
CGTCGCCTGCACGCGTATCG
CGTCGCCTGCCTATTAACCA
CGTCGCCTGCCATCCAGCCA
CGTCGCCTGCTCGGCGTCGT
CGTCGCCTGCCCTGAGAGCA
CGTCGCCTGCTGGCATAACG
CGTCGCCTGCATAACCGTTC
CGTCGCCTGCCGTCTATGAA
CGTCGCCTGCCGTAAGGAGT
CGTCGCCTGCGAATGAGGAG
CGTCGCCTGCCCAGGCTCTT
CGTCGCCTGCGACCAATGCG
CGTCGCCTGCCATGACTCAA
CGTCGCCTGCGATCCAGCGT
CGTCGCCTGCGGCTGCCTTA
CGTCGCCTGCGCCTGATATA
CGTCGCCTGCACCAGTATAA
CGTCGCCTGCTCTCTCATCC
CGTCGCCTGCAGGTCTATGG
CGTCGCCTGCCGAATCTCCT
CGTCGCCTGCAAGCATCCTA
CGTCGCCTGCAGGCCGGTAA
CGTCGCCTGCATCCATCAGG
CGTCGCCTGCAGGTAGAGCT
CGTCGCCTGCACTCCGCCAA
CGTCGCCTGCTGAGACTCTA
CGTCGCCTGCTTCTATAGAG
CGTCGCCTGCGCCTCAGCAT
CGTCGCCTGCTCCGCCGGTC
CGTCGCCTGCTTCGCTGCCT
CGTCGCCTGCAGCAAGAACC
CGTCGCCTGCGGCTATTCGA
CGTCGCCTGCCTGAAGAGAC
CGTCGCCTGCGCCATCAACT
CGTCGCCTGCCTCGGAGCAA
CGTCGCCTGCTTGCAGCATT
CGTCGCCTGCACGTTGAATG
CGTCGCCTGCGCGGAGTCGA
CGTCGCCTGCTCTAGTCAAG
CGTCGCCTGCATCTAGGTTC
CGTCGCCTGCTGCCTAACTT
CGTCGCCTGCGGATTCTATC
CGTCGCCTGCTTGATATGAA
CGTCGCCTGCTCTATCGGTA
CGTCGCCTGCGGCTTCTGGA
CGTCGCCTGCACTGGTAGAT
CGTCGCCTGCGGCGGTTGAC
CGTCGCCTGCCGGTCAAGAA
CGTCGCCTGCCGCTCCTAAC
CGTCGCCTGCATCCATGACT
CGTCGCCTGCAACCTGGTCT
CGTCGCCTGCACCGAAGACC
CGTCGCCTGCGGTACCGGCA
CGTCGCCTGCAAGCCAGTTA
CGTCGCCTGCTCTTGCCGAC
CGTCGCCTGCAAGACCGTTG
CGTCGCCTGCAGGTTAGCAT
CGTCGCCTGCTTCGCCTCCA
CGTCGCCTGCAGAGCCAAGG
CGTCGCCTGCAATACCATCC
CGTCGCCTGCAGCTCTCCTC
CGTCGCCTGCCTTGATTGCC
CGTCGCCTGCAGCTTATCCG
CGTCGCCTGCAAGAATCTGA
CGTCGCCTGCCATCTCTGCA
CGTCGCCTGCACCTGGCCAA
CGTCGCCTGCTAACTGGTTA
CGTCGCCTGCTTGCTAACGG
CGTCGCCTGCACTAGAGAGT
CGTCGCCTGCAATGCCGCTT
CGTCGCCTGCTATAGACGCA
CGTCGCCTGCTCAATCGCAT
CGTCGCCTGCTTCTTAATAA
CGTCGCCTGCGTCCTAGAGG
CGTCGCCTGCATATTGATAC
CGTCGCCTGCCCGCTGCCAG
CGTCGCCTGCCCTAGTACGT
CGTCGCCTGCCAATTACCGT
CGTCGCCTGCGGCCGTAGTC
CGTCGCCTGCCGATTACGGC
CGTCGCCTGCTAATGAACGA
CGTCGCCTGCCCGTTCCTTA
CGTCGCCTGCGGTACCATAT
CGTCGCCTGCCCGATTCGCA
CGTCGCCTGCATGGCTCTGC
CGTCGCCTGCGTATAATACG
CGTCGCCTGCATCAGCAAGT
CGTCGCCTGCGGCGAACTCG
CGTCGCCTGCTTAATTGAAT
CGTCGCCTGCTTAGGACCGG
CGTCGCCTGCAAGTAAGAGC
CGTCGCCTGCCCTTGGTCCA
CGTCGCCTGCCATCAGAATG
CGTCGCCTGCTTATAGCAGA
CGTCGCCTGCTTACTTGGAA
CGTCGCCTGCGCTCAGCCGG
CGTCGCCTGCACGTCCGCAG
CGTCGCCTGCTTGACTGACG
CGTCGCCTGCTTGCGAGGCA
CGTCGCCTGCTTCCAACCGC
CGTCGCCTGCTAACCTTCGG
CGTCGCCTGCTCAAGCCGAT
CGTCGCCTGCCTTGCAACCT
CGTCGCCTGCCCATCGCGAA
CGTCGCCTGCTAGACTTCTT
CGTCGCCTGCGTCCTTAAGA
CGTCGCCTGCAGTAACGGTC
CGTCGCCTGCGTTCGTCAGA
CGTCGCCTGCCGCCTAATGC
CGTCGCCTGCACCGGAATTA
CGTCGCCTGCTAGGCCATAG
CGTCGCCTGCTAACTCTTAG
CGTCGCCTGCTATGAGTTAA
CGTCGCCTGCTATCATGATC
CGTCGCCTGCGAGCATATGG
CGTCGCCTGCTAACGATCCA
CGTCGCCTGCCGGCGTAACT
CGTCGCCTGCCGTCGCAGCC
CGTCGCCTGCGTAGCTCCAT
CGTCGCCTGCTTGCCTTGGC
CGTCGCCTGCTGCTAATTCT
CGTCGCCTGCGTCCTACTTG
CGTCGCCTGCGGTAGGTTAG
CGTCGCCTGCGAGCATCATT
CGTCGCCTGCCCGCTCCGGC
CGTCGCCTGCTTCTTCCGGT
CGTCGCCTGCAGGAGAGAAC
CGTCGCCTGCTAACTCAATT
CGTCGCCTGCACTATAGGTT
CGTCGCCTGCCAAGATGCCG
CGTCGCCTGCAACGTCTAGT
CGTCGCCTGCAGGTATACTC
CGTCGCCTGCTTCATAGGAC
CGTCGCCTGCGGAGGCCTCC
CGTCGCCTGCTTCAATATAA
CGTCGCCTGCACGTCATATA
CGTCGCCTGCTTGACCAGGA
CGTCGCCTGCCGGTTGCGCG
CGTCGCCTGCCAAGGAGGTC
CGTCGCCTGCTTACGATGAA
CGTCGCCTGCTTGCTGGCAT
CGTCGCCTGCGAGGCATCAA
CGTCGCCTGCATTCGACCAA
CGTCGCCTGCGCCGTATGCT
CGTCGCCTGCCTGAACTGGT
CGTCGCCTGCCATAACCAGC
CGTCGCCTGCAAGTTGCCAT
CGTCGCCTGCAGGCCGCTCG
CGTCGCCTGCAGGTAATAGG
CGTCGCCTGCGTACTAGTAA
CGTCGCCTGCGCGCGGTAGT
CGTCGCCTGCCTGGATTAGT
CGTCGCCTGCTTGGATCCTT
CGTCGCCTGCTTGGAATCTC
CGTCGCCTGCACCTGGACGC
CGTCGCCTGCCCTGACGTTC
CGTCGCCTGCGCGTTCAGCT
CGTCGCCTGCTTAGCAATAA
CGTCGCCTGCTTGATGCTAT
CGTCGCCTGCCTCTGCGGCA
CGTCGCCTGCAATAATACCA
CGTCGCCTGCACGCCGTTCA
CGTCGCCTGCTTCGCTTACG
CGTCGCCTGCTACGGCTACG
CGTCGCCTGCTTCTTATCGA
CGTCGCCTGCTTCCATGGCA
CGTCGCCTGCAAGTAGTCAG
CGTCGCCTGCTCAGCTCTAA
CGTCGCCTGCCGAATAGATG
CGTCGCCTGCCGGAGATCCG
CGTCGCCTGCACCGCAGAAT
CGTCGCCTGCTCTCCTATAA
CGTCGCCTGCCAACCTATAT
CGTCGCCTGCAGTCGAGAAG
CGTCGCCTGCAAGACGGCCA
CGTCGCCTGCGCCAACGCCA
CGTCGCCTGCTCTACCATTA
CGTCGCCTGCCTTGCGGTCT
CGTCGCCTGCTTACGTATAC
CGTCGCCTGCCGATTGGTTA
CGTCGCCTGCACTTAACTAG
CGTCGCCTGCGCAGACCGGT
CGTCGCCTGCTGAGTCCAGA
CGTCGCCTGCTGGAGAATTC
CGTCGCCTGCACCAGCCTTA
CGTCGCCTGCGGCGAGCTTA
CGTCGCCTGCTCGAGGAGTA
CGTCGCCTGCCCTTACTCCT
CGTCGCCTGCTCAGACGAAC
CGTCGCCTGCCCGTCCAGTA
CGTCGCCTGCGTTCCGCTAA
CGTCGCCTGCCAGATTCGAT
CGTCGCCTGCTGCATATAAC
CGTCGCCTGCTAGGCAGATA
CGTCGCCTGCTATGCCGAGT
CGTCGCCTGCATAGTCGTAG
CGTCGCCTGCGGATGCAGCA
CGTCGCCTGCCCGCTATATT
CGTCGCCTGCATCGAGTCGC
CGTCGCCTGCGCGACGCAGA
CGTCGCCTGCAATGGTCGAC
CGTCGCCTGCTGGAACTAGA
CGTCGCCTGCGTCCAACTCA
CGTCGCCTGCGTTATGGATC
CGTCGCCTGCTTATAAGAAC
CGTCGCCTGCCAAGCTTCAT
CGTCGCCTGCCTGATTAAGA
CGTCGCCTGCTACTTACTTA
CGTCGCCTGCGGATCTGCAG
CGTCGCCTGCATGCAATATG
CGTCGCCTGCTTCCTAGACC
CGTCGCCTGCACTGCCGATA
CGTCGCCTGCTCCAGAAGGT
CGTCGCCTGCTTCAAGACCA
CGTCGCCTGCTATTACTCAT
CGTCGCCTGCAACTGATCTT
CGTCGCCTGCCCGCGGACCG
CGTCGCCTGCAATACGCAGG
CGTCGCCTGCGGTCGCGTCA
CGTCGCCTGCAATTATCAGC
CGTCGCCTGCCAGCTATCGT
CGTCGCCTGCATTGCGCTGA
CGTCGCCTGCTTGGTAGGCG
CGTCGCCTGCAGCTAAGGTA
CGTCGCCTGCTCGTAGAGAA
CGTCGCCTGCTGATGGCCTT
CGTCGCCTGCTGGAAGTACC
CGTCGCCTGCCTCCAAGGAT
CGTCGCCTGCAGATATATCG
CGTCGCCTGCCATGCTGGTT
CGTCGCCTGCTCCTCGAGTC
CGTCGCCTGCGCAAGGAATA
CGTCGCCTGCGGCATAGCTT
CGTCGCCTGCCTACGGTAGC
CGTCGCCTGCAGTAAGCATA
CGTCGCCTGCCGCCTCGAAC
CGTCGCCTGCTTAGGATCTA
CGTCGCCTGCACTACTGAAG
CGTCGCCTGCAATCTGGAGT
GAAGAGTATTTTCTCGCATG
GAAGAGTATTTCCTACCAGT
GAAGAGTATTGCGTTGGAGC
GAAGAGTATTGATCTTACGC
GAAGAGTATTCTGATGGTCA
GAAGAGTATTCCGAGAATCC
GAAGAGTATTGCCGCAACGA
GAAGAGTATTTGAGTCTGGC
GAAGAGTATTTGCGGACCTA
GAAGAGTATTACCTCGTTGA
GAAGAGTATTACGGAGGCGG
GAAGAGTATTTAGATCTACT
GAAGAGTATTAATTAAGACT
GAAGAGTATTCCATTGCGTT
GAAGAGTATTTTATTCATTC
GAAGAGTATTATCTCCGAAC
GAAGAGTATTTTGACTTCAG
GAAGAGTATTGGCAGGTATT
GAAGAGTATTAGAGCTATAA
GAAGAGTATTCTAAGAGAAG
GAAGAGTATTACTCAATAGG
GAAGAGTATTCTTGCGCCGC
GAAGAGTATTAATCGTAGCG
GAAGAGTATTGGTACTGCCT
GAAGAGTATTTAGAATTAAC
GAAGAGTATTGCCATTCTCC
GAAGAGTATTTGCCGGCAGA
GAAGAGTATTTTACCGAGGC
GAAGAGTATTATCATATTAG
GAAGAGTATTTGGTCAGCCA
GAAGAGTATTACTATGCAAT
GAAGAGTATTCGACGCGACT
GAAGAGTATTGATACGGAAC
GAAGAGTATTTTATCCGGAT
GAAGAGTATTTAGAGTAATA
GAAGAGTATTGCAGGTCCGT
GAAGAGTATTTCGGCCTTAC
GAAGAGTATTAGAACGTCTC
GAAGAGTATTCCAGTTCCAA
GAAGAGTATTGGCGTTAAGG
GAAGAGTATTACTTAACCTT
GAAGAGTATTCAACCGCTAA
GAAGAGTATTGACCTTGATA
GAAGAGTATTTCTGATACCA
GAAGAGTATTGAAGATCGAG
GAAGAGTATTAGGAGCGGTA
GAAGAGTATTAAGAAGCTAG
GAAGAGTATTTCCGGCCTCG
GAAGAGTATTAGAGAAGGTT
GAAGAGTATTCATACTCCGA
GAAGAGTATTGCTAACTTGC
GAAGAGTATTAATCCATCTT
GAAGAGTATTGGCTGAGCTC
GAAGAGTATTCCGATTCCTG
GAAGAGTATTACCGCCAACC
GAAGAGTATTTGGCCTGAAG
GAAGAGTATTAACCTCATTC
GAAGAGTATTATAAGGAGCA
GAAGAGTATTCGAACGCCGG
GAAGAGTATTGGTATGCTTG
GAAGAGTATTAACCTGCGTA
GAAGAGTATTGGCAGACGCC
GAAGAGTATTTAGCCGTCAT
GAAGAGTATTCCTGGAAGAG
GAAGAGTATTGGAGGTTCTA
GAAGAGTATTCTAGTAGTCT
GAAGAGTATTATCATCAACG
GAAGAGTATTACGCGAGATT
GAAGAGTATTGAAGAGGCAT
GAAGAGTATTGGTATCCGCC
GAAGAGTATTAACTAGGCGC
GAAGAGTATTTCGCTAAGCA
GAAGAGTATTTATATACTAA
GAAGAGTATTACTTGCTAGA
GAAGAGTATTAACCATTGGA
GAAGAGTATTTCGCGGTTGG
GAAGAGTATTCGTAGTTACC
GAAGAGTATTTCCAATCATC
GAAGAGTATTAATCGATAAT
GAAGAGTATTCCATTATCTA
GAAGAGTATTTCAACGTAAG
GAAGAGTATTTCTAATAGTA
GAAGAGTATTAACCGCTGGT
GAAGAGTATTGATCGCTTCT
GAAGAGTATTCTAACTAGAT
GAAGAGTATTGCTGGAACTT
GAAGAGTATTAGGTTAGTTC
GAAGAGTATTCATTCGACGG
GAAGAGTATTCATTCAATCA
GAAGAGTATTCGGATTAGAA
GAAGAGTATTATCGGCTATC
GAAGAGTATTCCTTGATCGT
GAAGAGTATTACGAAGTCAA
GAAGAGTATTTTACCTCGAC
GAAGAGTATTGGAGGATAGC
GAAGAGTATTGGCTCTCTAT
GAAGAGTATTGGTTGGCGAC
GAAGAGTATTGTAGATGCGC
GAAGAGTATTAGGACTGCGA
GAAGAGTATTGAGGCTTATT
GAAGAGTATTACGGAGAATA
GAAGAGTATTGACGAGGTTG
GAAGAGTATTTTCTCTGAGA
GAAGAGTATTTAGAATAGCC
GAAGAGTATTTGGCAGAAGT
GAAGAGTATTCGAAGGCATG
GAAGAGTATTAGCGATCCGC
GAAGAGTATTATGAGTTCTC
GAAGAGTATTGTAGATCGTT
GAAGAGTATTTCGGTAAGGC
GAAGAGTATTACTCGACGCC
GAAGAGTATTCGCCAGGCAT
GAAGAGTATTATTAACTTAA
GAAGAGTATTCTGGTTGGTT
GAAGAGTATTCCTGCATCAA
GAAGAGTATTGCTCGAATCA
GAAGAGTATTCTTCATTAGA
GAAGAGTATTAATTGAGAGA
GAAGAGTATTACGCTTCTCT
GAAGAGTATTCCATCGGACC
GAAGAGTATTGAGGTCGGTT
GAAGAGTATTACGATAGACT
GAAGAGTATTCCTATCATAA
GAAGAGTATTAATACCAGTT
GAAGAGTATTCGTATTGAGA
GAAGAGTATTCCGCGCAGGT
GAAGAGTATTTCTGACGAGG
GAAGAGTATTGGCTCGAGAT
GAAGAGTATTAATCGAACTC
GAAGAGTATTGTAGTTGGAT
GAAGAGTATTATATGCCATC
GAAGAGTATTGGCATCTACC
GAAGAGTATTACGCGCTCCT
GAAGAGTATTGCGGCCAATC
GAAGAGTATTAATCCGGTCA
GAAGAGTATTGCGGTTATTG
GAAGAGTATTTAGCCAGCAA
GAAGAGTATTACTCTACTGG
GAAGAGTATTGATTCCGGAA
GAAGAGTATTTCCTCTCCGT
GAAGAGTATTGGACGACGCA
GAAGAGTATTCCTAAGCGGT
GAAGAGTATTAAGTACGTTA
GAAGAGTATTTTCTCTACTA
GAAGAGTATTAGCGTCGTAT
GAAGAGTATTACGCGTATCG
GAAGAGTATTCTATTAACCA
GAAGAGTATTCATCCAGCCA
GAAGAGTATTTCGGCGTCGT
GAAGAGTATTCCTGAGAGCA
GAAGAGTATTTGGCATAACG
GAAGAGTATTATAACCGTTC
GAAGAGTATTCGTCTATGAA
GAAGAGTATTCGTAAGGAGT
GAAGAGTATTGAATGAGGAG
GAAGAGTATTCCAGGCTCTT
GAAGAGTATTGACCAATGCG
GAAGAGTATTCATGACTCAA
GAAGAGTATTGATCCAGCGT
GAAGAGTATTGGCTGCCTTA
GAAGAGTATTGCCTGATATA
GAAGAGTATTACCAGTATAA
GAAGAGTATTTCTCTCATCC
GAAGAGTATTAGGTCTATGG
GAAGAGTATTCGAATCTCCT
GAAGAGTATTAAGCATCCTA
GAAGAGTATTAGGCCGGTAA
GAAGAGTATTATCCATCAGG
GAAGAGTATTAGGTAGAGCT
GAAGAGTATTACTCCGCCAA
GAAGAGTATTTGAGACTCTA
GAAGAGTATTTTCTATAGAG
GAAGAGTATTGCCTCAGCAT
GAAGAGTATTTCCGCCGGTC
GAAGAGTATTTTCGCTGCCT
GAAGAGTATTAGCAAGAACC
GAAGAGTATTGGCTATTCGA
GAAGAGTATTCTGAAGAGAC
GAAGAGTATTGCCATCAACT
GAAGAGTATTCTCGGAGCAA
GAAGAGTATTTTGCAGCATT
GAAGAGTATTACGTTGAATG
GAAGAGTATTGCGGAGTCGA
GAAGAGTATTTCTAGTCAAG
GAAGAGTATTATCTAGGTTC
GAAGAGTATTTGCCTAACTT
GAAGAGTATTGGATTCTATC
GAAGAGTATTTTGATATGAA
GAAGAGTATTTCTATCGGTA
GAAGAGTATTGGCTTCTGGA
GAAGAGTATTACTGGTAGAT
GAAGAGTATTGGCGGTTGAC
GAAGAGTATTCGGTCAAGAA
GAAGAGTATTCGCTCCTAAC
GAAGAGTATTATCCATGACT
GAAGAGTATTAACCTGGTCT
GAAGAGTATTACCGAAGACC
GAAGAGTATTGGTACCGGCA
GAAGAGTATTAAGCCAGTTA
GAAGAGTATTTCTTGCCGAC
GAAGAGTATTAAGACCGTTG
GAAGAGTATTAGGTTAGCAT
GAAGAGTATTTTCGCCTCCA
GAAGAGTATTAGAGCCAAGG
GAAGAGTATTAATACCATCC
GAAGAGTATTAGCTCTCCTC
GAAGAGTATTCTTGATTGCC
GAAGAGTATTAGCTTATCCG
GAAGAGTATTAAGAATCTGA
GAAGAGTATTCATCTCTGCA
GAAGAGTATTACCTGGCCAA
GAAGAGTATTTAACTGGTTA
GAAGAGTATTTTGCTAACGG
GAAGAGTATTACTAGAGAGT
GAAGAGTATTAATGCCGCTT
GAAGAGTATTTATAGACGCA
GAAGAGTATTTCAATCGCAT
GAAGAGTATTTTCTTAATAA
GAAGAGTATTGTCCTAGAGG
GAAGAGTATTATATTGATAC
GAAGAGTATTCCGCTGCCAG
GAAGAGTATTCCTAGTACGT
GAAGAGTATTCAATTACCGT
GAAGAGTATTGGCCGTAGTC
GAAGAGTATTCGATTACGGC
GAAGAGTATTTAATGAACGA
GAAGAGTATTCCGTTCCTTA
GAAGAGTATTGGTACCATAT
GAAGAGTATTCCGATTCGCA
GAAGAGTATTATGGCTCTGC
GAAGAGTATTGTATAATACG
GAAGAGTATTATCAGCAAGT
GAAGAGTATTGGCGAACTCG
GAAGAGTATTTTAATTGAAT
GAAGAGTATTTTAGGACCGG
GAAGAGTATTAAGTAAGAGC
GAAGAGTATTCCTTGGTCCA
GAAGAGTATTCATCAGAATG
GAAGAGTATTTTATAGCAGA
GAAGAGTATTTTACTTGGAA
GAAGAGTATTGCTCAGCCGG
GAAGAGTATTACGTCCGCAG
GAAGAGTATTTTGACTGACG
GAAGAGTATTTTGCGAGGCA
GAAGAGTATTTTCCAACCGC
GAAGAGTATTTAACCTTCGG
GAAGAGTATTTCAAGCCGAT
GAAGAGTATTCTTGCAACCT
GAAGAGTATTCCATCGCGAA
GAAGAGTATTTAGACTTCTT
GAAGAGTATTGTCCTTAAGA
GAAGAGTATTAGTAACGGTC
GAAGAGTATTGTTCGTCAGA
GAAGAGTATTCGCCTAATGC
GAAGAGTATTACCGGAATTA
GAAGAGTATTTAGGCCATAG
GAAGAGTATTTAACTCTTAG
GAAGAGTATTTATGAGTTAA
GAAGAGTATTTATCATGATC
GAAGAGTATTGAGCATATGG
GAAGAGTATTTAACGATCCA
GAAGAGTATTCGGCGTAACT
GAAGAGTATTCGTCGCAGCC
GAAGAGTATTGTAGCTCCAT
GAAGAGTATTTTGCCTTGGC
GAAGAGTATTTGCTAATTCT
GAAGAGTATTGTCCTACTTG
GAAGAGTATTGGTAGGTTAG
GAAGAGTATTGAGCATCATT
GAAGAGTATTCCGCTCCGGC
GAAGAGTATTTTCTTCCGGT
GAAGAGTATTAGGAGAGAAC
GAAGAGTATTTAACTCAATT
GAAGAGTATTACTATAGGTT
GAAGAGTATTCAAGATGCCG
GAAGAGTATTAACGTCTAGT
GAAGAGTATTAGGTATACTC
GAAGAGTATTTTCATAGGAC
GAAGAGTATTGGAGGCCTCC
GAAGAGTATTTTCAATATAA
GAAGAGTATTACGTCATATA
GAAGAGTATTTTGACCAGGA
GAAGAGTATTCGGTTGCGCG
GAAGAGTATTCAAGGAGGTC
GAAGAGTATTTTACGATGAA
GAAGAGTATTTTGCTGGCAT
GAAGAGTATTGAGGCATCAA
GAAGAGTATTATTCGACCAA
GAAGAGTATTGCCGTATGCT
GAAGAGTATTCTGAACTGGT
GAAGAGTATTCATAACCAGC
GAAGAGTATTAAGTTGCCAT
GAAGAGTATTAGGCCGCTCG
GAAGAGTATTAGGTAATAGG
GAAGAGTATTGTACTAGTAA
GAAGAGTATTGCGCGGTAGT
GAAGAGTATTCTGGATTAGT
GAAGAGTATTTTGGATCCTT
GAAGAGTATTTTGGAATCTC
GAAGAGTATTACCTGGACGC
GAAGAGTATTCCTGACGTTC
GAAGAGTATTGCGTTCAGCT
GAAGAGTATTTTAGCAATAA
GAAGAGTATTTTGATGCTAT
GAAGAGTATTCTCTGCGGCA
GAAGAGTATTAATAATACCA
GAAGAGTATTACGCCGTTCA
GAAGAGTATTTTCGCTTACG
GAAGAGTATTTACGGCTACG
GAAGAGTATTTTCTTATCGA
GAAGAGTATTTTCCATGGCA
GAAGAGTATTAAGTAGTCAG
GAAGAGTATTTCAGCTCTAA
GAAGAGTATTCGAATAGATG
GAAGAGTATTCGGAGATCCG
GAAGAGTATTACCGCAGAAT
GAAGAGTATTTCTCCTATAA
GAAGAGTATTCAACCTATAT
GAAGAGTATTAGTCGAGAAG
GAAGAGTATTAAGACGGCCA
GAAGAGTATTGCCAACGCCA
GAAGAGTATTTCTACCATTA
GAAGAGTATTCTTGCGGTCT
GAAGAGTATTTTACGTATAC
GAAGAGTATTCGATTGGTTA
GAAGAGTATTACTTAACTAG
GAAGAGTATTGCAGACCGGT
GAAGAGTATTTGAGTCCAGA
GAAGAGTATTTGGAGAATTC
GAAGAGTATTACCAGCCTTA
GAAGAGTATTGGCGAGCTTA
GAAGAGTATTTCGAGGAGTA
GAAGAGTATTCCTTACTCCT
GAAGAGTATTTCAGACGAAC
GAAGAGTATTCCGTCCAGTA
GAAGAGTATTGTTCCGCTAA
GAAGAGTATTCAGATTCGAT
GAAGAGTATTTGCATATAAC
GAAGAGTATTTAGGCAGATA
GAAGAGTATTTATGCCGAGT
GAAGAGTATTATAGTCGTAG
GAAGAGTATTGGATGCAGCA
GAAGAGTATTCCGCTATATT
GAAGAGTATTATCGAGTCGC
GAAGAGTATTGCGACGCAGA
GAAGAGTATTAATGGTCGAC
GAAGAGTATTTGGAACTAGA
GAAGAGTATTGTCCAACTCA
GAAGAGTATTGTTATGGATC
GAAGAGTATTTTATAAGAAC
GAAGAGTATTCAAGCTTCAT
GAAGAGTATTCTGATTAAGA
GAAGAGTATTTACTTACTTA
GAAGAGTATTGGATCTGCAG
GAAGAGTATTATGCAATATG
GAAGAGTATTTTCCTAGACC
GAAGAGTATTACTGCCGATA
GAAGAGTATTTCCAGAAGGT
GAAGAGTATTTTCAAGACCA
GAAGAGTATTTATTACTCAT
GAAGAGTATTAACTGATCTT
GAAGAGTATTCCGCGGACCG
GAAGAGTATTAATACGCAGG
GAAGAGTATTGGTCGCGTCA
GAAGAGTATTAATTATCAGC
GAAGAGTATTCAGCTATCGT
GAAGAGTATTATTGCGCTGA
GAAGAGTATTTTGGTAGGCG
GAAGAGTATTAGCTAAGGTA
GAAGAGTATTTCGTAGAGAA
GAAGAGTATTTGATGGCCTT
GAAGAGTATTTGGAAGTACC
GAAGAGTATTCTCCAAGGAT
GAAGAGTATTAGATATATCG
GAAGAGTATTCATGCTGGTT
GAAGAGTATTTCCTCGAGTC
GAAGAGTATTGCAAGGAATA
GAAGAGTATTGGCATAGCTT
GAAGAGTATTCTACGGTAGC
GAAGAGTATTAGTAAGCATA
GAAGAGTATTCGCCTCGAAC
GAAGAGTATTTTAGGATCTA
GAAGAGTATTACTACTGAAG
GAAGAGTATTAATCTGGAGT
GGTTAGTTGGTTCTCGCATG
GGTTAGTTGGTCCTACCAGT
GGTTAGTTGGGCGTTGGAGC
GGTTAGTTGGGATCTTACGC
GGTTAGTTGGCTGATGGTCA
GGTTAGTTGGCCGAGAATCC
GGTTAGTTGGGCCGCAACGA
GGTTAGTTGGTGAGTCTGGC
GGTTAGTTGGTGCGGACCTA
GGTTAGTTGGACCTCGTTGA
GGTTAGTTGGACGGAGGCGG
GGTTAGTTGGTAGATCTACT
GGTTAGTTGGAATTAAGACT
GGTTAGTTGGCCATTGCGTT
GGTTAGTTGGTTATTCATTC
GGTTAGTTGGATCTCCGAAC
GGTTAGTTGGTTGACTTCAG
GGTTAGTTGGGGCAGGTATT
GGTTAGTTGGAGAGCTATAA
GGTTAGTTGGCTAAGAGAAG
GGTTAGTTGGACTCAATAGG
GGTTAGTTGGCTTGCGCCGC
GGTTAGTTGGAATCGTAGCG
GGTTAGTTGGGGTACTGCCT
GGTTAGTTGGTAGAATTAAC
GGTTAGTTGGGCCATTCTCC
GGTTAGTTGGTGCCGGCAGA
GGTTAGTTGGTTACCGAGGC
GGTTAGTTGGATCATATTAG
GGTTAGTTGGTGGTCAGCCA
GGTTAGTTGGACTATGCAAT
GGTTAGTTGGCGACGCGACT
GGTTAGTTGGGATACGGAAC
GGTTAGTTGGTTATCCGGAT
GGTTAGTTGGTAGAGTAATA
GGTTAGTTGGGCAGGTCCGT
GGTTAGTTGGTCGGCCTTAC
GGTTAGTTGGAGAACGTCTC
GGTTAGTTGGCCAGTTCCAA
GGTTAGTTGGGGCGTTAAGG
GGTTAGTTGGACTTAACCTT
GGTTAGTTGGCAACCGCTAA
GGTTAGTTGGGACCTTGATA
GGTTAGTTGGTCTGATACCA
GGTTAGTTGGGAAGATCGAG
GGTTAGTTGGAGGAGCGGTA
GGTTAGTTGGAAGAAGCTAG
GGTTAGTTGGTCCGGCCTCG
GGTTAGTTGGAGAGAAGGTT
GGTTAGTTGGCATACTCCGA
GGTTAGTTGGGCTAACTTGC
GGTTAGTTGGAATCCATCTT
GGTTAGTTGGGGCTGAGCTC
GGTTAGTTGGCCGATTCCTG
GGTTAGTTGGACCGCCAACC
GGTTAGTTGGTGGCCTGAAG
GGTTAGTTGGAACCTCATTC
GGTTAGTTGGATAAGGAGCA
GGTTAGTTGGCGAACGCCGG
GGTTAGTTGGGGTATGCTTG
GGTTAGTTGGAACCTGCGTA
GGTTAGTTGGGGCAGACGCC
GGTTAGTTGGTAGCCGTCAT
GGTTAGTTGGCCTGGAAGAG
GGTTAGTTGGGGAGGTTCTA
GGTTAGTTGGCTAGTAGTCT
GGTTAGTTGGATCATCAACG
GGTTAGTTGGACGCGAGATT
GGTTAGTTGGGAAGAGGCAT
GGTTAGTTGGGGTATCCGCC
GGTTAGTTGGAACTAGGCGC
GGTTAGTTGGTCGCTAAGCA
GGTTAGTTGGTATATACTAA
GGTTAGTTGGACTTGCTAGA
GGTTAGTTGGAACCATTGGA
GGTTAGTTGGTCGCGGTTGG
GGTTAGTTGGCGTAGTTACC
GGTTAGTTGGTCCAATCATC
GGTTAGTTGGAATCGATAAT
GGTTAGTTGGCCATTATCTA
GGTTAGTTGGTCAACGTAAG
GGTTAGTTGGTCTAATAGTA
GGTTAGTTGGAACCGCTGGT
GGTTAGTTGGGATCGCTTCT
GGTTAGTTGGCTAACTAGAT
GGTTAGTTGGGCTGGAACTT
GGTTAGTTGGAGGTTAGTTC
GGTTAGTTGGCATTCGACGG
GGTTAGTTGGCATTCAATCA
GGTTAGTTGGCGGATTAGAA
GGTTAGTTGGATCGGCTATC
GGTTAGTTGGCCTTGATCGT
GGTTAGTTGGACGAAGTCAA
GGTTAGTTGGTTACCTCGAC
GGTTAGTTGGGGAGGATAGC
GGTTAGTTGGGGCTCTCTAT
GGTTAGTTGGGGTTGGCGAC
GGTTAGTTGGGTAGATGCGC
GGTTAGTTGGAGGACTGCGA
GGTTAGTTGGGAGGCTTATT
GGTTAGTTGGACGGAGAATA
GGTTAGTTGGGACGAGGTTG
GGTTAGTTGGTTCTCTGAGA
GGTTAGTTGGTAGAATAGCC
GGTTAGTTGGTGGCAGAAGT
GGTTAGTTGGCGAAGGCATG
GGTTAGTTGGAGCGATCCGC
GGTTAGTTGGATGAGTTCTC
GGTTAGTTGGGTAGATCGTT
GGTTAGTTGGTCGGTAAGGC
GGTTAGTTGGACTCGACGCC
GGTTAGTTGGCGCCAGGCAT
GGTTAGTTGGATTAACTTAA
GGTTAGTTGGCTGGTTGGTT
GGTTAGTTGGCCTGCATCAA
GGTTAGTTGGGCTCGAATCA
GGTTAGTTGGCTTCATTAGA
GGTTAGTTGGAATTGAGAGA
GGTTAGTTGGACGCTTCTCT
GGTTAGTTGGCCATCGGACC
GGTTAGTTGGGAGGTCGGTT
GGTTAGTTGGACGATAGACT
GGTTAGTTGGCCTATCATAA
GGTTAGTTGGAATACCAGTT
GGTTAGTTGGCGTATTGAGA
GGTTAGTTGGCCGCGCAGGT
GGTTAGTTGGTCTGACGAGG
GGTTAGTTGGGGCTCGAGAT
GGTTAGTTGGAATCGAACTC
GGTTAGTTGGGTAGTTGGAT
GGTTAGTTGGATATGCCATC
GGTTAGTTGGGGCATCTACC
GGTTAGTTGGACGCGCTCCT
GGTTAGTTGGGCGGCCAATC
GGTTAGTTGGAATCCGGTCA
GGTTAGTTGGGCGGTTATTG
GGTTAGTTGGTAGCCAGCAA
GGTTAGTTGGACTCTACTGG
GGTTAGTTGGGATTCCGGAA
GGTTAGTTGGTCCTCTCCGT
GGTTAGTTGGGGACGACGCA
GGTTAGTTGGCCTAAGCGGT
GGTTAGTTGGAAGTACGTTA
GGTTAGTTGGTTCTCTACTA
GGTTAGTTGGAGCGTCGTAT
GGTTAGTTGGACGCGTATCG
GGTTAGTTGGCTATTAACCA
GGTTAGTTGGCATCCAGCCA
GGTTAGTTGGTCGGCGTCGT
GGTTAGTTGGCCTGAGAGCA
GGTTAGTTGGTGGCATAACG
GGTTAGTTGGATAACCGTTC
GGTTAGTTGGCGTCTATGAA
GGTTAGTTGGCGTAAGGAGT
GGTTAGTTGGGAATGAGGAG
GGTTAGTTGGCCAGGCTCTT
GGTTAGTTGGGACCAATGCG
GGTTAGTTGGCATGACTCAA
GGTTAGTTGGGATCCAGCGT
GGTTAGTTGGGGCTGCCTTA
GGTTAGTTGGGCCTGATATA
GGTTAGTTGGACCAGTATAA
GGTTAGTTGGTCTCTCATCC
GGTTAGTTGGAGGTCTATGG
GGTTAGTTGGCGAATCTCCT
GGTTAGTTGGAAGCATCCTA
GGTTAGTTGGAGGCCGGTAA
GGTTAGTTGGATCCATCAGG
GGTTAGTTGGAGGTAGAGCT
GGTTAGTTGGACTCCGCCAA
GGTTAGTTGGTGAGACTCTA
GGTTAGTTGGTTCTATAGAG
GGTTAGTTGGGCCTCAGCAT
GGTTAGTTGGTCCGCCGGTC
GGTTAGTTGGTTCGCTGCCT
GGTTAGTTGGAGCAAGAACC
GGTTAGTTGGGGCTATTCGA
GGTTAGTTGGCTGAAGAGAC
GGTTAGTTGGGCCATCAACT
GGTTAGTTGGCTCGGAGCAA
GGTTAGTTGGTTGCAGCATT
GGTTAGTTGGACGTTGAATG
GGTTAGTTGGGCGGAGTCGA
GGTTAGTTGGTCTAGTCAAG
GGTTAGTTGGATCTAGGTTC
GGTTAGTTGGTGCCTAACTT
GGTTAGTTGGGGATTCTATC
GGTTAGTTGGTTGATATGAA
GGTTAGTTGGTCTATCGGTA
GGTTAGTTGGGGCTTCTGGA
GGTTAGTTGGACTGGTAGAT
GGTTAGTTGGGGCGGTTGAC
GGTTAGTTGGCGGTCAAGAA
GGTTAGTTGGCGCTCCTAAC
GGTTAGTTGGATCCATGACT
GGTTAGTTGGAACCTGGTCT
GGTTAGTTGGACCGAAGACC
GGTTAGTTGGGGTACCGGCA
GGTTAGTTGGAAGCCAGTTA
GGTTAGTTGGTCTTGCCGAC
GGTTAGTTGGAAGACCGTTG
GGTTAGTTGGAGGTTAGCAT
GGTTAGTTGGTTCGCCTCCA
GGTTAGTTGGAGAGCCAAGG
GGTTAGTTGGAATACCATCC
GGTTAGTTGGAGCTCTCCTC
GGTTAGTTGGCTTGATTGCC
GGTTAGTTGGAGCTTATCCG
GGTTAGTTGGAAGAATCTGA
GGTTAGTTGGCATCTCTGCA
GGTTAGTTGGACCTGGCCAA
GGTTAGTTGGTAACTGGTTA
GGTTAGTTGGTTGCTAACGG
GGTTAGTTGGACTAGAGAGT
GGTTAGTTGGAATGCCGCTT
GGTTAGTTGGTATAGACGCA
GGTTAGTTGGTCAATCGCAT
GGTTAGTTGGTTCTTAATAA
GGTTAGTTGGGTCCTAGAGG
GGTTAGTTGGATATTGATAC
GGTTAGTTGGCCGCTGCCAG
GGTTAGTTGGCCTAGTACGT
GGTTAGTTGGCAATTACCGT
GGTTAGTTGGGGCCGTAGTC
GGTTAGTTGGCGATTACGGC
GGTTAGTTGGTAATGAACGA
GGTTAGTTGGCCGTTCCTTA
GGTTAGTTGGGGTACCATAT
GGTTAGTTGGCCGATTCGCA
GGTTAGTTGGATGGCTCTGC
GGTTAGTTGGGTATAATACG
GGTTAGTTGGATCAGCAAGT
GGTTAGTTGGGGCGAACTCG
GGTTAGTTGGTTAATTGAAT
GGTTAGTTGGTTAGGACCGG
GGTTAGTTGGAAGTAAGAGC
GGTTAGTTGGCCTTGGTCCA
GGTTAGTTGGCATCAGAATG
GGTTAGTTGGTTATAGCAGA
GGTTAGTTGGTTACTTGGAA
GGTTAGTTGGGCTCAGCCGG
GGTTAGTTGGACGTCCGCAG
GGTTAGTTGGTTGACTGACG
GGTTAGTTGGTTGCGAGGCA
GGTTAGTTGGTTCCAACCGC
GGTTAGTTGGTAACCTTCGG
GGTTAGTTGGTCAAGCCGAT
GGTTAGTTGGCTTGCAACCT
GGTTAGTTGGCCATCGCGAA
GGTTAGTTGGTAGACTTCTT
GGTTAGTTGGGTCCTTAAGA
GGTTAGTTGGAGTAACGGTC
GGTTAGTTGGGTTCGTCAGA
GGTTAGTTGGCGCCTAATGC
GGTTAGTTGGACCGGAATTA
GGTTAGTTGGTAGGCCATAG
GGTTAGTTGGTAACTCTTAG
GGTTAGTTGGTATGAGTTAA
GGTTAGTTGGTATCATGATC
GGTTAGTTGGGAGCATATGG
GGTTAGTTGGTAACGATCCA
GGTTAGTTGGCGGCGTAACT
GGTTAGTTGGCGTCGCAGCC
GGTTAGTTGGGTAGCTCCAT
GGTTAGTTGGTTGCCTTGGC
GGTTAGTTGGTGCTAATTCT
GGTTAGTTGGGTCCTACTTG
GGTTAGTTGGGGTAGGTTAG
GGTTAGTTGGGAGCATCATT
GGTTAGTTGGCCGCTCCGGC
GGTTAGTTGGTTCTTCCGGT
GGTTAGTTGGAGGAGAGAAC
GGTTAGTTGGTAACTCAATT
GGTTAGTTGGACTATAGGTT
GGTTAGTTGGCAAGATGCCG
GGTTAGTTGGAACGTCTAGT
GGTTAGTTGGAGGTATACTC
GGTTAGTTGGTTCATAGGAC
GGTTAGTTGGGGAGGCCTCC
GGTTAGTTGGTTCAATATAA
GGTTAGTTGGACGTCATATA
GGTTAGTTGGTTGACCAGGA
GGTTAGTTGGCGGTTGCGCG
GGTTAGTTGGCAAGGAGGTC
GGTTAGTTGGTTACGATGAA
GGTTAGTTGGTTGCTGGCAT
GGTTAGTTGGGAGGCATCAA
GGTTAGTTGGATTCGACCAA
GGTTAGTTGGGCCGTATGCT
GGTTAGTTGGCTGAACTGGT
GGTTAGTTGGCATAACCAGC
GGTTAGTTGGAAGTTGCCAT
GGTTAGTTGGAGGCCGCTCG
GGTTAGTTGGAGGTAATAGG
GGTTAGTTGGGTACTAGTAA
GGTTAGTTGGGCGCGGTAGT
GGTTAGTTGGCTGGATTAGT
GGTTAGTTGGTTGGATCCTT
GGTTAGTTGGTTGGAATCTC
GGTTAGTTGGACCTGGACGC
GGTTAGTTGGCCTGACGTTC
GGTTAGTTGGGCGTTCAGCT
GGTTAGTTGGTTAGCAATAA
GGTTAGTTGGTTGATGCTAT
GGTTAGTTGGCTCTGCGGCA
GGTTAGTTGGAATAATACCA
GGTTAGTTGGACGCCGTTCA
GGTTAGTTGGTTCGCTTACG
GGTTAGTTGGTACGGCTACG
GGTTAGTTGGTTCTTATCGA
GGTTAGTTGGTTCCATGGCA
GGTTAGTTGGAAGTAGTCAG
GGTTAGTTGGTCAGCTCTAA
GGTTAGTTGGCGAATAGATG
GGTTAGTTGGCGGAGATCCG
GGTTAGTTGGACCGCAGAAT
GGTTAGTTGGTCTCCTATAA
GGTTAGTTGGCAACCTATAT
GGTTAGTTGGAGTCGAGAAG
GGTTAGTTGGAAGACGGCCA
GGTTAGTTGGGCCAACGCCA
GGTTAGTTGGTCTACCATTA
GGTTAGTTGGCTTGCGGTCT
GGTTAGTTGGTTACGTATAC
GGTTAGTTGGCGATTGGTTA
GGTTAGTTGGACTTAACTAG
GGTTAGTTGGGCAGACCGGT
GGTTAGTTGGTGAGTCCAGA
GGTTAGTTGGTGGAGAATTC
GGTTAGTTGGACCAGCCTTA
GGTTAGTTGGGGCGAGCTTA
GGTTAGTTGGTCGAGGAGTA
GGTTAGTTGGCCTTACTCCT
GGTTAGTTGGTCAGACGAAC
GGTTAGTTGGCCGTCCAGTA
GGTTAGTTGGGTTCCGCTAA
GGTTAGTTGGCAGATTCGAT
GGTTAGTTGGTGCATATAAC
GGTTAGTTGGTAGGCAGATA
GGTTAGTTGGTATGCCGAGT
GGTTAGTTGGATAGTCGTAG
GGTTAGTTGGGGATGCAGCA
GGTTAGTTGGCCGCTATATT
GGTTAGTTGGATCGAGTCGC
GGTTAGTTGGGCGACGCAGA
GGTTAGTTGGAATGGTCGAC
GGTTAGTTGGTGGAACTAGA
GGTTAGTTGGGTCCAACTCA
GGTTAGTTGGGTTATGGATC
GGTTAGTTGGTTATAAGAAC
GGTTAGTTGGCAAGCTTCAT
GGTTAGTTGGCTGATTAAGA
GGTTAGTTGGTACTTACTTA
GGTTAGTTGGGGATCTGCAG
GGTTAGTTGGATGCAATATG
GGTTAGTTGGTTCCTAGACC
GGTTAGTTGGACTGCCGATA
GGTTAGTTGGTCCAGAAGGT
GGTTAGTTGGTTCAAGACCA
GGTTAGTTGGTATTACTCAT
GGTTAGTTGGAACTGATCTT
GGTTAGTTGGCCGCGGACCG
GGTTAGTTGGAATACGCAGG
GGTTAGTTGGGGTCGCGTCA
GGTTAGTTGGAATTATCAGC
GGTTAGTTGGCAGCTATCGT
GGTTAGTTGGATTGCGCTGA
GGTTAGTTGGTTGGTAGGCG
GGTTAGTTGGAGCTAAGGTA
GGTTAGTTGGTCGTAGAGAA
GGTTAGTTGGTGATGGCCTT
GGTTAGTTGGTGGAAGTACC
GGTTAGTTGGCTCCAAGGAT
GGTTAGTTGGAGATATATCG
GGTTAGTTGGCATGCTGGTT
GGTTAGTTGGTCCTCGAGTC
GGTTAGTTGGGCAAGGAATA
GGTTAGTTGGGGCATAGCTT
GGTTAGTTGGCTACGGTAGC
GGTTAGTTGGAGTAAGCATA
GGTTAGTTGGCGCCTCGAAC
GGTTAGTTGGTTAGGATCTA
GGTTAGTTGGACTACTGAAG
GGTTAGTTGGAATCTGGAGT
ATTGAGGATATTCTCGCATG
ATTGAGGATATCCTACCAGT
ATTGAGGATAGCGTTGGAGC
ATTGAGGATAGATCTTACGC
ATTGAGGATACTGATGGTCA
ATTGAGGATACCGAGAATCC
ATTGAGGATAGCCGCAACGA
ATTGAGGATATGAGTCTGGC
ATTGAGGATATGCGGACCTA
ATTGAGGATAACCTCGTTGA
ATTGAGGATAACGGAGGCGG
ATTGAGGATATAGATCTACT
ATTGAGGATAAATTAAGACT
ATTGAGGATACCATTGCGTT
ATTGAGGATATTATTCATTC
ATTGAGGATAATCTCCGAAC
ATTGAGGATATTGACTTCAG
ATTGAGGATAGGCAGGTATT
ATTGAGGATAAGAGCTATAA
ATTGAGGATACTAAGAGAAG
ATTGAGGATAACTCAATAGG
ATTGAGGATACTTGCGCCGC
ATTGAGGATAAATCGTAGCG
ATTGAGGATAGGTACTGCCT
ATTGAGGATATAGAATTAAC
ATTGAGGATAGCCATTCTCC
ATTGAGGATATGCCGGCAGA
ATTGAGGATATTACCGAGGC
ATTGAGGATAATCATATTAG
ATTGAGGATATGGTCAGCCA
ATTGAGGATAACTATGCAAT
ATTGAGGATACGACGCGACT
ATTGAGGATAGATACGGAAC
ATTGAGGATATTATCCGGAT
ATTGAGGATATAGAGTAATA
ATTGAGGATAGCAGGTCCGT
ATTGAGGATATCGGCCTTAC
ATTGAGGATAAGAACGTCTC
ATTGAGGATACCAGTTCCAA
ATTGAGGATAGGCGTTAAGG
ATTGAGGATAACTTAACCTT
ATTGAGGATACAACCGCTAA
ATTGAGGATAGACCTTGATA
ATTGAGGATATCTGATACCA
ATTGAGGATAGAAGATCGAG
ATTGAGGATAAGGAGCGGTA
ATTGAGGATAAAGAAGCTAG
ATTGAGGATATCCGGCCTCG
ATTGAGGATAAGAGAAGGTT
ATTGAGGATACATACTCCGA
ATTGAGGATAGCTAACTTGC
ATTGAGGATAAATCCATCTT
ATTGAGGATAGGCTGAGCTC
ATTGAGGATACCGATTCCTG
ATTGAGGATAACCGCCAACC
ATTGAGGATATGGCCTGAAG
ATTGAGGATAAACCTCATTC
ATTGAGGATAATAAGGAGCA
ATTGAGGATACGAACGCCGG
ATTGAGGATAGGTATGCTTG
ATTGAGGATAAACCTGCGTA
ATTGAGGATAGGCAGACGCC
ATTGAGGATATAGCCGTCAT
ATTGAGGATACCTGGAAGAG
ATTGAGGATAGGAGGTTCTA
ATTGAGGATACTAGTAGTCT
ATTGAGGATAATCATCAACG
ATTGAGGATAACGCGAGATT
ATTGAGGATAGAAGAGGCAT
ATTGAGGATAGGTATCCGCC
ATTGAGGATAAACTAGGCGC
ATTGAGGATATCGCTAAGCA
ATTGAGGATATATATACTAA
ATTGAGGATAACTTGCTAGA
ATTGAGGATAAACCATTGGA
ATTGAGGATATCGCGGTTGG
ATTGAGGATACGTAGTTACC
ATTGAGGATATCCAATCATC
ATTGAGGATAAATCGATAAT
ATTGAGGATACCATTATCTA
ATTGAGGATATCAACGTAAG
ATTGAGGATATCTAATAGTA
ATTGAGGATAAACCGCTGGT
ATTGAGGATAGATCGCTTCT
ATTGAGGATACTAACTAGAT
ATTGAGGATAGCTGGAACTT
ATTGAGGATAAGGTTAGTTC
ATTGAGGATACATTCGACGG
ATTGAGGATACATTCAATCA
ATTGAGGATACGGATTAGAA
ATTGAGGATAATCGGCTATC
ATTGAGGATACCTTGATCGT
ATTGAGGATAACGAAGTCAA
ATTGAGGATATTACCTCGAC
ATTGAGGATAGGAGGATAGC
ATTGAGGATAGGCTCTCTAT
ATTGAGGATAGGTTGGCGAC
ATTGAGGATAGTAGATGCGC
ATTGAGGATAAGGACTGCGA
ATTGAGGATAGAGGCTTATT
ATTGAGGATAACGGAGAATA
ATTGAGGATAGACGAGGTTG
ATTGAGGATATTCTCTGAGA
ATTGAGGATATAGAATAGCC
ATTGAGGATATGGCAGAAGT
ATTGAGGATACGAAGGCATG
ATTGAGGATAAGCGATCCGC
ATTGAGGATAATGAGTTCTC
ATTGAGGATAGTAGATCGTT
ATTGAGGATATCGGTAAGGC
ATTGAGGATAACTCGACGCC
ATTGAGGATACGCCAGGCAT
ATTGAGGATAATTAACTTAA
ATTGAGGATACTGGTTGGTT
ATTGAGGATACCTGCATCAA
ATTGAGGATAGCTCGAATCA
ATTGAGGATACTTCATTAGA
ATTGAGGATAAATTGAGAGA
ATTGAGGATAACGCTTCTCT
ATTGAGGATACCATCGGACC
ATTGAGGATAGAGGTCGGTT
ATTGAGGATAACGATAGACT
ATTGAGGATACCTATCATAA
ATTGAGGATAAATACCAGTT
ATTGAGGATACGTATTGAGA
ATTGAGGATACCGCGCAGGT
ATTGAGGATATCTGACGAGG
ATTGAGGATAGGCTCGAGAT
ATTGAGGATAAATCGAACTC
ATTGAGGATAGTAGTTGGAT
ATTGAGGATAATATGCCATC
ATTGAGGATAGGCATCTACC
ATTGAGGATAACGCGCTCCT
ATTGAGGATAGCGGCCAATC
ATTGAGGATAAATCCGGTCA
ATTGAGGATAGCGGTTATTG
ATTGAGGATATAGCCAGCAA
ATTGAGGATAACTCTACTGG
ATTGAGGATAGATTCCGGAA
ATTGAGGATATCCTCTCCGT
ATTGAGGATAGGACGACGCA
ATTGAGGATACCTAAGCGGT
ATTGAGGATAAAGTACGTTA
ATTGAGGATATTCTCTACTA
ATTGAGGATAAGCGTCGTAT
ATTGAGGATAACGCGTATCG
ATTGAGGATACTATTAACCA
ATTGAGGATACATCCAGCCA
ATTGAGGATATCGGCGTCGT
ATTGAGGATACCTGAGAGCA
ATTGAGGATATGGCATAACG
ATTGAGGATAATAACCGTTC
ATTGAGGATACGTCTATGAA
ATTGAGGATACGTAAGGAGT
ATTGAGGATAGAATGAGGAG
ATTGAGGATACCAGGCTCTT
ATTGAGGATAGACCAATGCG
ATTGAGGATACATGACTCAA
ATTGAGGATAGATCCAGCGT
ATTGAGGATAGGCTGCCTTA
ATTGAGGATAGCCTGATATA
ATTGAGGATAACCAGTATAA
ATTGAGGATATCTCTCATCC
ATTGAGGATAAGGTCTATGG
ATTGAGGATACGAATCTCCT
ATTGAGGATAAAGCATCCTA
ATTGAGGATAAGGCCGGTAA
ATTGAGGATAATCCATCAGG
ATTGAGGATAAGGTAGAGCT
ATTGAGGATAACTCCGCCAA
ATTGAGGATATGAGACTCTA
ATTGAGGATATTCTATAGAG
ATTGAGGATAGCCTCAGCAT
ATTGAGGATATCCGCCGGTC
ATTGAGGATATTCGCTGCCT
ATTGAGGATAAGCAAGAACC
ATTGAGGATAGGCTATTCGA
ATTGAGGATACTGAAGAGAC
ATTGAGGATAGCCATCAACT
ATTGAGGATACTCGGAGCAA
ATTGAGGATATTGCAGCATT
ATTGAGGATAACGTTGAATG
ATTGAGGATAGCGGAGTCGA
ATTGAGGATATCTAGTCAAG
ATTGAGGATAATCTAGGTTC
ATTGAGGATATGCCTAACTT
ATTGAGGATAGGATTCTATC
ATTGAGGATATTGATATGAA
ATTGAGGATATCTATCGGTA
ATTGAGGATAGGCTTCTGGA
ATTGAGGATAACTGGTAGAT
ATTGAGGATAGGCGGTTGAC
ATTGAGGATACGGTCAAGAA
ATTGAGGATACGCTCCTAAC
ATTGAGGATAATCCATGACT
ATTGAGGATAAACCTGGTCT
ATTGAGGATAACCGAAGACC
ATTGAGGATAGGTACCGGCA
ATTGAGGATAAAGCCAGTTA
ATTGAGGATATCTTGCCGAC
ATTGAGGATAAAGACCGTTG
ATTGAGGATAAGGTTAGCAT
ATTGAGGATATTCGCCTCCA
ATTGAGGATAAGAGCCAAGG
ATTGAGGATAAATACCATCC
ATTGAGGATAAGCTCTCCTC
ATTGAGGATACTTGATTGCC
ATTGAGGATAAGCTTATCCG
ATTGAGGATAAAGAATCTGA
ATTGAGGATACATCTCTGCA
ATTGAGGATAACCTGGCCAA
ATTGAGGATATAACTGGTTA
ATTGAGGATATTGCTAACGG
ATTGAGGATAACTAGAGAGT
ATTGAGGATAAATGCCGCTT
ATTGAGGATATATAGACGCA
ATTGAGGATATCAATCGCAT
ATTGAGGATATTCTTAATAA
ATTGAGGATAGTCCTAGAGG
ATTGAGGATAATATTGATAC
ATTGAGGATACCGCTGCCAG
ATTGAGGATACCTAGTACGT
ATTGAGGATACAATTACCGT
ATTGAGGATAGGCCGTAGTC
ATTGAGGATACGATTACGGC
ATTGAGGATATAATGAACGA
ATTGAGGATACCGTTCCTTA
ATTGAGGATAGGTACCATAT
ATTGAGGATACCGATTCGCA
ATTGAGGATAATGGCTCTGC
ATTGAGGATAGTATAATACG
ATTGAGGATAATCAGCAAGT
ATTGAGGATAGGCGAACTCG
ATTGAGGATATTAATTGAAT
ATTGAGGATATTAGGACCGG
ATTGAGGATAAAGTAAGAGC
ATTGAGGATACCTTGGTCCA
ATTGAGGATACATCAGAATG
ATTGAGGATATTATAGCAGA
ATTGAGGATATTACTTGGAA
ATTGAGGATAGCTCAGCCGG
ATTGAGGATAACGTCCGCAG
ATTGAGGATATTGACTGACG
ATTGAGGATATTGCGAGGCA
ATTGAGGATATTCCAACCGC
ATTGAGGATATAACCTTCGG
ATTGAGGATATCAAGCCGAT
ATTGAGGATACTTGCAACCT
ATTGAGGATACCATCGCGAA
ATTGAGGATATAGACTTCTT
ATTGAGGATAGTCCTTAAGA
ATTGAGGATAAGTAACGGTC
ATTGAGGATAGTTCGTCAGA
ATTGAGGATACGCCTAATGC
ATTGAGGATAACCGGAATTA
ATTGAGGATATAGGCCATAG
ATTGAGGATATAACTCTTAG
ATTGAGGATATATGAGTTAA
ATTGAGGATATATCATGATC
ATTGAGGATAGAGCATATGG
ATTGAGGATATAACGATCCA
ATTGAGGATACGGCGTAACT
ATTGAGGATACGTCGCAGCC
ATTGAGGATAGTAGCTCCAT
ATTGAGGATATTGCCTTGGC
ATTGAGGATATGCTAATTCT
ATTGAGGATAGTCCTACTTG
ATTGAGGATAGGTAGGTTAG
ATTGAGGATAGAGCATCATT
ATTGAGGATACCGCTCCGGC
ATTGAGGATATTCTTCCGGT
ATTGAGGATAAGGAGAGAAC
ATTGAGGATATAACTCAATT
ATTGAGGATAACTATAGGTT
ATTGAGGATACAAGATGCCG
ATTGAGGATAAACGTCTAGT
ATTGAGGATAAGGTATACTC
ATTGAGGATATTCATAGGAC
ATTGAGGATAGGAGGCCTCC
ATTGAGGATATTCAATATAA
ATTGAGGATAACGTCATATA
ATTGAGGATATTGACCAGGA
ATTGAGGATACGGTTGCGCG
ATTGAGGATACAAGGAGGTC
ATTGAGGATATTACGATGAA
ATTGAGGATATTGCTGGCAT
ATTGAGGATAGAGGCATCAA
ATTGAGGATAATTCGACCAA
ATTGAGGATAGCCGTATGCT
ATTGAGGATACTGAACTGGT
ATTGAGGATACATAACCAGC
ATTGAGGATAAAGTTGCCAT
ATTGAGGATAAGGCCGCTCG
ATTGAGGATAAGGTAATAGG
ATTGAGGATAGTACTAGTAA
ATTGAGGATAGCGCGGTAGT
ATTGAGGATACTGGATTAGT
ATTGAGGATATTGGATCCTT
ATTGAGGATATTGGAATCTC
ATTGAGGATAACCTGGACGC
ATTGAGGATACCTGACGTTC
ATTGAGGATAGCGTTCAGCT
ATTGAGGATATTAGCAATAA
ATTGAGGATATTGATGCTAT
ATTGAGGATACTCTGCGGCA
ATTGAGGATAAATAATACCA
ATTGAGGATAACGCCGTTCA
ATTGAGGATATTCGCTTACG
ATTGAGGATATACGGCTACG
ATTGAGGATATTCTTATCGA
ATTGAGGATATTCCATGGCA
ATTGAGGATAAAGTAGTCAG
ATTGAGGATATCAGCTCTAA
ATTGAGGATACGAATAGATG
ATTGAGGATACGGAGATCCG
ATTGAGGATAACCGCAGAAT
ATTGAGGATATCTCCTATAA
ATTGAGGATACAACCTATAT
ATTGAGGATAAGTCGAGAAG
ATTGAGGATAAAGACGGCCA
ATTGAGGATAGCCAACGCCA
ATTGAGGATATCTACCATTA
ATTGAGGATACTTGCGGTCT
ATTGAGGATATTACGTATAC
ATTGAGGATACGATTGGTTA
ATTGAGGATAACTTAACTAG
ATTGAGGATAGCAGACCGGT
ATTGAGGATATGAGTCCAGA
ATTGAGGATATGGAGAATTC
ATTGAGGATAACCAGCCTTA
ATTGAGGATAGGCGAGCTTA
ATTGAGGATATCGAGGAGTA
ATTGAGGATACCTTACTCCT
ATTGAGGATATCAGACGAAC
ATTGAGGATACCGTCCAGTA
ATTGAGGATAGTTCCGCTAA
ATTGAGGATACAGATTCGAT
ATTGAGGATATGCATATAAC
ATTGAGGATATAGGCAGATA
ATTGAGGATATATGCCGAGT
ATTGAGGATAATAGTCGTAG
ATTGAGGATAGGATGCAGCA
ATTGAGGATACCGCTATATT
ATTGAGGATAATCGAGTCGC
ATTGAGGATAGCGACGCAGA
ATTGAGGATAAATGGTCGAC
ATTGAGGATATGGAACTAGA
ATTGAGGATAGTCCAACTCA
ATTGAGGATAGTTATGGATC
ATTGAGGATATTATAAGAAC
ATTGAGGATACAAGCTTCAT
ATTGAGGATACTGATTAAGA
ATTGAGGATATACTTACTTA
ATTGAGGATAGGATCTGCAG
ATTGAGGATAATGCAATATG
ATTGAGGATATTCCTAGACC
ATTGAGGATAACTGCCGATA
ATTGAGGATATCCAGAAGGT
ATTGAGGATATTCAAGACCA
ATTGAGGATATATTACTCAT
ATTGAGGATAAACTGATCTT
ATTGAGGATACCGCGGACCG
ATTGAGGATAAATACGCAGG
ATTGAGGATAGGTCGCGTCA
ATTGAGGATAAATTATCAGC
ATTGAGGATACAGCTATCGT
ATTGAGGATAATTGCGCTGA
ATTGAGGATATTGGTAGGCG
ATTGAGGATAAGCTAAGGTA
ATTGAGGATATCGTAGAGAA
ATTGAGGATATGATGGCCTT
ATTGAGGATATGGAAGTACC
ATTGAGGATACTCCAAGGAT
ATTGAGGATAAGATATATCG
ATTGAGGATACATGCTGGTT
ATTGAGGATATCCTCGAGTC
ATTGAGGATAGCAAGGAATA
ATTGAGGATAGGCATAGCTT
ATTGAGGATACTACGGTAGC
ATTGAGGATAAGTAAGCATA
ATTGAGGATACGCCTCGAAC
ATTGAGGATATTAGGATCTA
ATTGAGGATAACTACTGAAG
ATTGAGGATAAATCTGGAGT
ACGCGACGGCTTCTCGCATG
ACGCGACGGCTCCTACCAGT
ACGCGACGGCGCGTTGGAGC
ACGCGACGGCGATCTTACGC
ACGCGACGGCCTGATGGTCA
ACGCGACGGCCCGAGAATCC
ACGCGACGGCGCCGCAACGA
ACGCGACGGCTGAGTCTGGC
ACGCGACGGCTGCGGACCTA
ACGCGACGGCACCTCGTTGA
ACGCGACGGCACGGAGGCGG
ACGCGACGGCTAGATCTACT
ACGCGACGGCAATTAAGACT
ACGCGACGGCCCATTGCGTT
ACGCGACGGCTTATTCATTC
ACGCGACGGCATCTCCGAAC
ACGCGACGGCTTGACTTCAG
ACGCGACGGCGGCAGGTATT
ACGCGACGGCAGAGCTATAA
ACGCGACGGCCTAAGAGAAG
ACGCGACGGCACTCAATAGG
ACGCGACGGCCTTGCGCCGC
ACGCGACGGCAATCGTAGCG
ACGCGACGGCGGTACTGCCT
ACGCGACGGCTAGAATTAAC
ACGCGACGGCGCCATTCTCC
ACGCGACGGCTGCCGGCAGA
ACGCGACGGCTTACCGAGGC
ACGCGACGGCATCATATTAG
ACGCGACGGCTGGTCAGCCA
ACGCGACGGCACTATGCAAT
ACGCGACGGCCGACGCGACT
ACGCGACGGCGATACGGAAC
ACGCGACGGCTTATCCGGAT
ACGCGACGGCTAGAGTAATA
ACGCGACGGCGCAGGTCCGT
ACGCGACGGCTCGGCCTTAC
ACGCGACGGCAGAACGTCTC
ACGCGACGGCCCAGTTCCAA
ACGCGACGGCGGCGTTAAGG
ACGCGACGGCACTTAACCTT
ACGCGACGGCCAACCGCTAA
ACGCGACGGCGACCTTGATA
ACGCGACGGCTCTGATACCA
ACGCGACGGCGAAGATCGAG
ACGCGACGGCAGGAGCGGTA
ACGCGACGGCAAGAAGCTAG
ACGCGACGGCTCCGGCCTCG
ACGCGACGGCAGAGAAGGTT
ACGCGACGGCCATACTCCGA
ACGCGACGGCGCTAACTTGC
ACGCGACGGCAATCCATCTT
ACGCGACGGCGGCTGAGCTC
ACGCGACGGCCCGATTCCTG
ACGCGACGGCACCGCCAACC
ACGCGACGGCTGGCCTGAAG
ACGCGACGGCAACCTCATTC
ACGCGACGGCATAAGGAGCA
ACGCGACGGCCGAACGCCGG
ACGCGACGGCGGTATGCTTG
ACGCGACGGCAACCTGCGTA
ACGCGACGGCGGCAGACGCC
ACGCGACGGCTAGCCGTCAT
ACGCGACGGCCCTGGAAGAG
ACGCGACGGCGGAGGTTCTA
ACGCGACGGCCTAGTAGTCT
ACGCGACGGCATCATCAACG
ACGCGACGGCACGCGAGATT
ACGCGACGGCGAAGAGGCAT
ACGCGACGGCGGTATCCGCC
ACGCGACGGCAACTAGGCGC
ACGCGACGGCTCGCTAAGCA
ACGCGACGGCTATATACTAA
ACGCGACGGCACTTGCTAGA
ACGCGACGGCAACCATTGGA
ACGCGACGGCTCGCGGTTGG
ACGCGACGGCCGTAGTTACC
ACGCGACGGCTCCAATCATC
ACGCGACGGCAATCGATAAT
ACGCGACGGCCCATTATCTA
ACGCGACGGCTCAACGTAAG
ACGCGACGGCTCTAATAGTA
ACGCGACGGCAACCGCTGGT
ACGCGACGGCGATCGCTTCT
ACGCGACGGCCTAACTAGAT
ACGCGACGGCGCTGGAACTT
ACGCGACGGCAGGTTAGTTC
ACGCGACGGCCATTCGACGG
ACGCGACGGCCATTCAATCA
ACGCGACGGCCGGATTAGAA
ACGCGACGGCATCGGCTATC
ACGCGACGGCCCTTGATCGT
ACGCGACGGCACGAAGTCAA
ACGCGACGGCTTACCTCGAC
ACGCGACGGCGGAGGATAGC
ACGCGACGGCGGCTCTCTAT
ACGCGACGGCGGTTGGCGAC
ACGCGACGGCGTAGATGCGC
ACGCGACGGCAGGACTGCGA
ACGCGACGGCGAGGCTTATT
ACGCGACGGCACGGAGAATA
ACGCGACGGCGACGAGGTTG
ACGCGACGGCTTCTCTGAGA
ACGCGACGGCTAGAATAGCC
ACGCGACGGCTGGCAGAAGT
ACGCGACGGCCGAAGGCATG
ACGCGACGGCAGCGATCCGC
ACGCGACGGCATGAGTTCTC
ACGCGACGGCGTAGATCGTT
ACGCGACGGCTCGGTAAGGC
ACGCGACGGCACTCGACGCC
ACGCGACGGCCGCCAGGCAT
ACGCGACGGCATTAACTTAA
ACGCGACGGCCTGGTTGGTT
ACGCGACGGCCCTGCATCAA
ACGCGACGGCGCTCGAATCA
ACGCGACGGCCTTCATTAGA
ACGCGACGGCAATTGAGAGA
ACGCGACGGCACGCTTCTCT
ACGCGACGGCCCATCGGACC
ACGCGACGGCGAGGTCGGTT
ACGCGACGGCACGATAGACT
ACGCGACGGCCCTATCATAA
ACGCGACGGCAATACCAGTT
ACGCGACGGCCGTATTGAGA
ACGCGACGGCCCGCGCAGGT
ACGCGACGGCTCTGACGAGG
ACGCGACGGCGGCTCGAGAT
ACGCGACGGCAATCGAACTC
ACGCGACGGCGTAGTTGGAT
ACGCGACGGCATATGCCATC
ACGCGACGGCGGCATCTACC
ACGCGACGGCACGCGCTCCT
ACGCGACGGCGCGGCCAATC
ACGCGACGGCAATCCGGTCA
ACGCGACGGCGCGGTTATTG
ACGCGACGGCTAGCCAGCAA
ACGCGACGGCACTCTACTGG
ACGCGACGGCGATTCCGGAA
ACGCGACGGCTCCTCTCCGT
ACGCGACGGCGGACGACGCA
ACGCGACGGCCCTAAGCGGT
ACGCGACGGCAAGTACGTTA
ACGCGACGGCTTCTCTACTA
ACGCGACGGCAGCGTCGTAT
ACGCGACGGCACGCGTATCG
ACGCGACGGCCTATTAACCA
ACGCGACGGCCATCCAGCCA
ACGCGACGGCTCGGCGTCGT
ACGCGACGGCCCTGAGAGCA
ACGCGACGGCTGGCATAACG
ACGCGACGGCATAACCGTTC
ACGCGACGGCCGTCTATGAA
ACGCGACGGCCGTAAGGAGT
ACGCGACGGCGAATGAGGAG
ACGCGACGGCCCAGGCTCTT
ACGCGACGGCGACCAATGCG
ACGCGACGGCCATGACTCAA
ACGCGACGGCGATCCAGCGT
ACGCGACGGCGGCTGCCTTA
ACGCGACGGCGCCTGATATA
ACGCGACGGCACCAGTATAA
ACGCGACGGCTCTCTCATCC
ACGCGACGGCAGGTCTATGG
ACGCGACGGCCGAATCTCCT
ACGCGACGGCAAGCATCCTA
ACGCGACGGCAGGCCGGTAA
ACGCGACGGCATCCATCAGG
ACGCGACGGCAGGTAGAGCT
ACGCGACGGCACTCCGCCAA
ACGCGACGGCTGAGACTCTA
ACGCGACGGCTTCTATAGAG
ACGCGACGGCGCCTCAGCAT
ACGCGACGGCTCCGCCGGTC
ACGCGACGGCTTCGCTGCCT
ACGCGACGGCAGCAAGAACC
ACGCGACGGCGGCTATTCGA
ACGCGACGGCCTGAAGAGAC
ACGCGACGGCGCCATCAACT
ACGCGACGGCCTCGGAGCAA
ACGCGACGGCTTGCAGCATT
ACGCGACGGCACGTTGAATG
ACGCGACGGCGCGGAGTCGA
ACGCGACGGCTCTAGTCAAG
ACGCGACGGCATCTAGGTTC
ACGCGACGGCTGCCTAACTT
ACGCGACGGCGGATTCTATC
ACGCGACGGCTTGATATGAA
ACGCGACGGCTCTATCGGTA
ACGCGACGGCGGCTTCTGGA
ACGCGACGGCACTGGTAGAT
ACGCGACGGCGGCGGTTGAC
ACGCGACGGCCGGTCAAGAA
ACGCGACGGCCGCTCCTAAC
ACGCGACGGCATCCATGACT
ACGCGACGGCAACCTGGTCT
ACGCGACGGCACCGAAGACC
ACGCGACGGCGGTACCGGCA
ACGCGACGGCAAGCCAGTTA
ACGCGACGGCTCTTGCCGAC
ACGCGACGGCAAGACCGTTG
ACGCGACGGCAGGTTAGCAT
ACGCGACGGCTTCGCCTCCA
ACGCGACGGCAGAGCCAAGG
ACGCGACGGCAATACCATCC
ACGCGACGGCAGCTCTCCTC
ACGCGACGGCCTTGATTGCC
ACGCGACGGCAGCTTATCCG
ACGCGACGGCAAGAATCTGA
ACGCGACGGCCATCTCTGCA
ACGCGACGGCACCTGGCCAA
ACGCGACGGCTAACTGGTTA
ACGCGACGGCTTGCTAACGG
ACGCGACGGCACTAGAGAGT
ACGCGACGGCAATGCCGCTT
ACGCGACGGCTATAGACGCA
ACGCGACGGCTCAATCGCAT
ACGCGACGGCTTCTTAATAA
ACGCGACGGCGTCCTAGAGG
ACGCGACGGCATATTGATAC
ACGCGACGGCCCGCTGCCAG
ACGCGACGGCCCTAGTACGT
ACGCGACGGCCAATTACCGT
ACGCGACGGCGGCCGTAGTC
ACGCGACGGCCGATTACGGC
ACGCGACGGCTAATGAACGA
ACGCGACGGCCCGTTCCTTA
ACGCGACGGCGGTACCATAT
ACGCGACGGCCCGATTCGCA
ACGCGACGGCATGGCTCTGC
ACGCGACGGCGTATAATACG
ACGCGACGGCATCAGCAAGT
ACGCGACGGCGGCGAACTCG
ACGCGACGGCTTAATTGAAT
ACGCGACGGCTTAGGACCGG
ACGCGACGGCAAGTAAGAGC
ACGCGACGGCCCTTGGTCCA
ACGCGACGGCCATCAGAATG
ACGCGACGGCTTATAGCAGA
ACGCGACGGCTTACTTGGAA
ACGCGACGGCGCTCAGCCGG
ACGCGACGGCACGTCCGCAG
ACGCGACGGCTTGACTGACG
ACGCGACGGCTTGCGAGGCA
ACGCGACGGCTTCCAACCGC
ACGCGACGGCTAACCTTCGG
ACGCGACGGCTCAAGCCGAT
ACGCGACGGCCTTGCAACCT
ACGCGACGGCCCATCGCGAA
ACGCGACGGCTAGACTTCTT
ACGCGACGGCGTCCTTAAGA
ACGCGACGGCAGTAACGGTC
ACGCGACGGCGTTCGTCAGA
ACGCGACGGCCGCCTAATGC
ACGCGACGGCACCGGAATTA
ACGCGACGGCTAGGCCATAG
ACGCGACGGCTAACTCTTAG
ACGCGACGGCTATGAGTTAA
ACGCGACGGCTATCATGATC
ACGCGACGGCGAGCATATGG
ACGCGACGGCTAACGATCCA
ACGCGACGGCCGGCGTAACT
ACGCGACGGCCGTCGCAGCC
ACGCGACGGCGTAGCTCCAT
ACGCGACGGCTTGCCTTGGC
ACGCGACGGCTGCTAATTCT
ACGCGACGGCGTCCTACTTG
ACGCGACGGCGGTAGGTTAG
ACGCGACGGCGAGCATCATT
ACGCGACGGCCCGCTCCGGC
ACGCGACGGCTTCTTCCGGT
ACGCGACGGCAGGAGAGAAC
ACGCGACGGCTAACTCAATT
ACGCGACGGCACTATAGGTT
ACGCGACGGCCAAGATGCCG
ACGCGACGGCAACGTCTAGT
ACGCGACGGCAGGTATACTC
ACGCGACGGCTTCATAGGAC
ACGCGACGGCGGAGGCCTCC
ACGCGACGGCTTCAATATAA
ACGCGACGGCACGTCATATA
ACGCGACGGCTTGACCAGGA
ACGCGACGGCCGGTTGCGCG
ACGCGACGGCCAAGGAGGTC
ACGCGACGGCTTACGATGAA
ACGCGACGGCTTGCTGGCAT
ACGCGACGGCGAGGCATCAA
ACGCGACGGCATTCGACCAA
ACGCGACGGCGCCGTATGCT
ACGCGACGGCCTGAACTGGT
ACGCGACGGCCATAACCAGC
ACGCGACGGCAAGTTGCCAT
ACGCGACGGCAGGCCGCTCG
ACGCGACGGCAGGTAATAGG
ACGCGACGGCGTACTAGTAA
ACGCGACGGCGCGCGGTAGT
ACGCGACGGCCTGGATTAGT
ACGCGACGGCTTGGATCCTT
ACGCGACGGCTTGGAATCTC
ACGCGACGGCACCTGGACGC
ACGCGACGGCCCTGACGTTC
ACGCGACGGCGCGTTCAGCT
ACGCGACGGCTTAGCAATAA
ACGCGACGGCTTGATGCTAT
ACGCGACGGCCTCTGCGGCA
ACGCGACGGCAATAATACCA
ACGCGACGGCACGCCGTTCA
ACGCGACGGCTTCGCTTACG
ACGCGACGGCTACGGCTACG
ACGCGACGGCTTCTTATCGA
ACGCGACGGCTTCCATGGCA
ACGCGACGGCAAGTAGTCAG
ACGCGACGGCTCAGCTCTAA
ACGCGACGGCCGAATAGATG
ACGCGACGGCCGGAGATCCG
ACGCGACGGCACCGCAGAAT
ACGCGACGGCTCTCCTATAA
ACGCGACGGCCAACCTATAT
ACGCGACGGCAGTCGAGAAG
ACGCGACGGCAAGACGGCCA
ACGCGACGGCGCCAACGCCA
ACGCGACGGCTCTACCATTA
ACGCGACGGCCTTGCGGTCT
ACGCGACGGCTTACGTATAC
ACGCGACGGCCGATTGGTTA
ACGCGACGGCACTTAACTAG
ACGCGACGGCGCAGACCGGT
ACGCGACGGCTGAGTCCAGA
ACGCGACGGCTGGAGAATTC
ACGCGACGGCACCAGCCTTA
ACGCGACGGCGGCGAGCTTA
ACGCGACGGCTCGAGGAGTA
ACGCGACGGCCCTTACTCCT
ACGCGACGGCTCAGACGAAC
ACGCGACGGCCCGTCCAGTA
ACGCGACGGCGTTCCGCTAA
ACGCGACGGCCAGATTCGAT
ACGCGACGGCTGCATATAAC
ACGCGACGGCTAGGCAGATA
ACGCGACGGCTATGCCGAGT
ACGCGACGGCATAGTCGTAG
ACGCGACGGCGGATGCAGCA
ACGCGACGGCCCGCTATATT
ACGCGACGGCATCGAGTCGC
ACGCGACGGCGCGACGCAGA
ACGCGACGGCAATGGTCGAC
ACGCGACGGCTGGAACTAGA
ACGCGACGGCGTCCAACTCA
ACGCGACGGCGTTATGGATC
ACGCGACGGCTTATAAGAAC
ACGCGACGGCCAAGCTTCAT
ACGCGACGGCCTGATTAAGA
ACGCGACGGCTACTTACTTA
ACGCGACGGCGGATCTGCAG
ACGCGACGGCATGCAATATG
ACGCGACGGCTTCCTAGACC
ACGCGACGGCACTGCCGATA
ACGCGACGGCTCCAGAAGGT
ACGCGACGGCTTCAAGACCA
ACGCGACGGCTATTACTCAT
ACGCGACGGCAACTGATCTT
ACGCGACGGCCCGCGGACCG
ACGCGACGGCAATACGCAGG
ACGCGACGGCGGTCGCGTCA
ACGCGACGGCAATTATCAGC
ACGCGACGGCCAGCTATCGT
ACGCGACGGCATTGCGCTGA
ACGCGACGGCTTGGTAGGCG
ACGCGACGGCAGCTAAGGTA
ACGCGACGGCTCGTAGAGAA
ACGCGACGGCTGATGGCCTT
ACGCGACGGCTGGAAGTACC
ACGCGACGGCCTCCAAGGAT
ACGCGACGGCAGATATATCG
ACGCGACGGCCATGCTGGTT
ACGCGACGGCTCCTCGAGTC
ACGCGACGGCGCAAGGAATA
ACGCGACGGCGGCATAGCTT
ACGCGACGGCCTACGGTAGC
ACGCGACGGCAGTAAGCATA
ACGCGACGGCCGCCTCGAAC
ACGCGACGGCTTAGGATCTA
ACGCGACGGCACTACTGAAG
ACGCGACGGCAATCTGGAGT
GAAGCAGCGGTTCTCGCATG
GAAGCAGCGGTCCTACCAGT
GAAGCAGCGGGCGTTGGAGC
GAAGCAGCGGGATCTTACGC
GAAGCAGCGGCTGATGGTCA
GAAGCAGCGGCCGAGAATCC
GAAGCAGCGGGCCGCAACGA
GAAGCAGCGGTGAGTCTGGC
GAAGCAGCGGTGCGGACCTA
GAAGCAGCGGACCTCGTTGA
GAAGCAGCGGACGGAGGCGG
GAAGCAGCGGTAGATCTACT
GAAGCAGCGGAATTAAGACT
GAAGCAGCGGCCATTGCGTT
GAAGCAGCGGTTATTCATTC
GAAGCAGCGGATCTCCGAAC
GAAGCAGCGGTTGACTTCAG
GAAGCAGCGGGGCAGGTATT
GAAGCAGCGGAGAGCTATAA
GAAGCAGCGGCTAAGAGAAG
GAAGCAGCGGACTCAATAGG
GAAGCAGCGGCTTGCGCCGC
GAAGCAGCGGAATCGTAGCG
GAAGCAGCGGGGTACTGCCT
GAAGCAGCGGTAGAATTAAC
GAAGCAGCGGGCCATTCTCC
GAAGCAGCGGTGCCGGCAGA
GAAGCAGCGGTTACCGAGGC
GAAGCAGCGGATCATATTAG
GAAGCAGCGGTGGTCAGCCA
GAAGCAGCGGACTATGCAAT
GAAGCAGCGGCGACGCGACT
GAAGCAGCGGGATACGGAAC
GAAGCAGCGGTTATCCGGAT
GAAGCAGCGGTAGAGTAATA
GAAGCAGCGGGCAGGTCCGT
GAAGCAGCGGTCGGCCTTAC
GAAGCAGCGGAGAACGTCTC
GAAGCAGCGGCCAGTTCCAA
GAAGCAGCGGGGCGTTAAGG
GAAGCAGCGGACTTAACCTT
GAAGCAGCGGCAACCGCTAA
GAAGCAGCGGGACCTTGATA
GAAGCAGCGGTCTGATACCA
GAAGCAGCGGGAAGATCGAG
GAAGCAGCGGAGGAGCGGTA
GAAGCAGCGGAAGAAGCTAG
GAAGCAGCGGTCCGGCCTCG
GAAGCAGCGGAGAGAAGGTT
GAAGCAGCGGCATACTCCGA
GAAGCAGCGGGCTAACTTGC
GAAGCAGCGGAATCCATCTT
GAAGCAGCGGGGCTGAGCTC
GAAGCAGCGGCCGATTCCTG
GAAGCAGCGGACCGCCAACC
GAAGCAGCGGTGGCCTGAAG
GAAGCAGCGGAACCTCATTC
GAAGCAGCGGATAAGGAGCA
GAAGCAGCGGCGAACGCCGG
GAAGCAGCGGGGTATGCTTG
GAAGCAGCGGAACCTGCGTA
GAAGCAGCGGGGCAGACGCC
GAAGCAGCGGTAGCCGTCAT
GAAGCAGCGGCCTGGAAGAG
GAAGCAGCGGGGAGGTTCTA
GAAGCAGCGGCTAGTAGTCT
GAAGCAGCGGATCATCAACG
GAAGCAGCGGACGCGAGATT
GAAGCAGCGGGAAGAGGCAT
GAAGCAGCGGGGTATCCGCC
GAAGCAGCGGAACTAGGCGC
GAAGCAGCGGTCGCTAAGCA
GAAGCAGCGGTATATACTAA
GAAGCAGCGGACTTGCTAGA
GAAGCAGCGGAACCATTGGA
GAAGCAGCGGTCGCGGTTGG
GAAGCAGCGGCGTAGTTACC
GAAGCAGCGGTCCAATCATC
GAAGCAGCGGAATCGATAAT
GAAGCAGCGGCCATTATCTA
GAAGCAGCGGTCAACGTAAG
GAAGCAGCGGTCTAATAGTA
GAAGCAGCGGAACCGCTGGT
GAAGCAGCGGGATCGCTTCT
GAAGCAGCGGCTAACTAGAT
GAAGCAGCGGGCTGGAACTT
GAAGCAGCGGAGGTTAGTTC
GAAGCAGCGGCATTCGACGG
GAAGCAGCGGCATTCAATCA
GAAGCAGCGGCGGATTAGAA
GAAGCAGCGGATCGGCTATC
GAAGCAGCGGCCTTGATCGT
GAAGCAGCGGACGAAGTCAA
GAAGCAGCGGTTACCTCGAC
GAAGCAGCGGGGAGGATAGC
GAAGCAGCGGGGCTCTCTAT
GAAGCAGCGGGGTTGGCGAC
GAAGCAGCGGGTAGATGCGC
GAAGCAGCGGAGGACTGCGA
GAAGCAGCGGGAGGCTTATT
GAAGCAGCGGACGGAGAATA
GAAGCAGCGGGACGAGGTTG
GAAGCAGCGGTTCTCTGAGA
GAAGCAGCGGTAGAATAGCC
GAAGCAGCGGTGGCAGAAGT
GAAGCAGCGGCGAAGGCATG
GAAGCAGCGGAGCGATCCGC
GAAGCAGCGGATGAGTTCTC
GAAGCAGCGGGTAGATCGTT
GAAGCAGCGGTCGGTAAGGC
GAAGCAGCGGACTCGACGCC
GAAGCAGCGGCGCCAGGCAT
GAAGCAGCGGATTAACTTAA
GAAGCAGCGGCTGGTTGGTT
GAAGCAGCGGCCTGCATCAA
GAAGCAGCGGGCTCGAATCA
GAAGCAGCGGCTTCATTAGA
GAAGCAGCGGAATTGAGAGA
GAAGCAGCGGACGCTTCTCT
GAAGCAGCGGCCATCGGACC
GAAGCAGCGGGAGGTCGGTT
GAAGCAGCGGACGATAGACT
GAAGCAGCGGCCTATCATAA
GAAGCAGCGGAATACCAGTT
GAAGCAGCGGCGTATTGAGA
GAAGCAGCGGCCGCGCAGGT
GAAGCAGCGGTCTGACGAGG
GAAGCAGCGGGGCTCGAGAT
GAAGCAGCGGAATCGAACTC
GAAGCAGCGGGTAGTTGGAT
GAAGCAGCGGATATGCCATC
GAAGCAGCGGGGCATCTACC
GAAGCAGCGGACGCGCTCCT
GAAGCAGCGGGCGGCCAATC
GAAGCAGCGGAATCCGGTCA
GAAGCAGCGGGCGGTTATTG
GAAGCAGCGGTAGCCAGCAA
GAAGCAGCGGACTCTACTGG
GAAGCAGCGGGATTCCGGAA
GAAGCAGCGGTCCTCTCCGT
GAAGCAGCGGGGACGACGCA
GAAGCAGCGGCCTAAGCGGT
GAAGCAGCGGAAGTACGTTA
GAAGCAGCGGTTCTCTACTA
GAAGCAGCGGAGCGTCGTAT
GAAGCAGCGGACGCGTATCG
GAAGCAGCGGCTATTAACCA
GAAGCAGCGGCATCCAGCCA
GAAGCAGCGGTCGGCGTCGT
GAAGCAGCGGCCTGAGAGCA
GAAGCAGCGGTGGCATAACG
GAAGCAGCGGATAACCGTTC
GAAGCAGCGGCGTCTATGAA
GAAGCAGCGGCGTAAGGAGT
GAAGCAGCGGGAATGAGGAG
GAAGCAGCGGCCAGGCTCTT
GAAGCAGCGGGACCAATGCG
GAAGCAGCGGCATGACTCAA
GAAGCAGCGGGATCCAGCGT
GAAGCAGCGGGGCTGCCTTA
GAAGCAGCGGGCCTGATATA
GAAGCAGCGGACCAGTATAA
GAAGCAGCGGTCTCTCATCC
GAAGCAGCGGAGGTCTATGG
GAAGCAGCGGCGAATCTCCT
GAAGCAGCGGAAGCATCCTA
GAAGCAGCGGAGGCCGGTAA
GAAGCAGCGGATCCATCAGG
GAAGCAGCGGAGGTAGAGCT
GAAGCAGCGGACTCCGCCAA
GAAGCAGCGGTGAGACTCTA
GAAGCAGCGGTTCTATAGAG
GAAGCAGCGGGCCTCAGCAT
GAAGCAGCGGTCCGCCGGTC
GAAGCAGCGGTTCGCTGCCT
GAAGCAGCGGAGCAAGAACC
GAAGCAGCGGGGCTATTCGA
GAAGCAGCGGCTGAAGAGAC
GAAGCAGCGGGCCATCAACT
GAAGCAGCGGCTCGGAGCAA
GAAGCAGCGGTTGCAGCATT
GAAGCAGCGGACGTTGAATG
GAAGCAGCGGGCGGAGTCGA
GAAGCAGCGGTCTAGTCAAG
GAAGCAGCGGATCTAGGTTC
GAAGCAGCGGTGCCTAACTT
GAAGCAGCGGGGATTCTATC
GAAGCAGCGGTTGATATGAA
GAAGCAGCGGTCTATCGGTA
GAAGCAGCGGGGCTTCTGGA
GAAGCAGCGGACTGGTAGAT
GAAGCAGCGGGGCGGTTGAC
GAAGCAGCGGCGGTCAAGAA
GAAGCAGCGGCGCTCCTAAC
GAAGCAGCGGATCCATGACT
GAAGCAGCGGAACCTGGTCT
GAAGCAGCGGACCGAAGACC
GAAGCAGCGGGGTACCGGCA
GAAGCAGCGGAAGCCAGTTA
GAAGCAGCGGTCTTGCCGAC
GAAGCAGCGGAAGACCGTTG
GAAGCAGCGGAGGTTAGCAT
GAAGCAGCGGTTCGCCTCCA
GAAGCAGCGGAGAGCCAAGG
GAAGCAGCGGAATACCATCC
GAAGCAGCGGAGCTCTCCTC
GAAGCAGCGGCTTGATTGCC
GAAGCAGCGGAGCTTATCCG
GAAGCAGCGGAAGAATCTGA
GAAGCAGCGGCATCTCTGCA
GAAGCAGCGGACCTGGCCAA
GAAGCAGCGGTAACTGGTTA
GAAGCAGCGGTTGCTAACGG
GAAGCAGCGGACTAGAGAGT
GAAGCAGCGGAATGCCGCTT
GAAGCAGCGGTATAGACGCA
GAAGCAGCGGTCAATCGCAT
GAAGCAGCGGTTCTTAATAA
GAAGCAGCGGGTCCTAGAGG
GAAGCAGCGGATATTGATAC
GAAGCAGCGGCCGCTGCCAG
GAAGCAGCGGCCTAGTACGT
GAAGCAGCGGCAATTACCGT
GAAGCAGCGGGGCCGTAGTC
GAAGCAGCGGCGATTACGGC
GAAGCAGCGGTAATGAACGA
GAAGCAGCGGCCGTTCCTTA
GAAGCAGCGGGGTACCATAT
GAAGCAGCGGCCGATTCGCA
GAAGCAGCGGATGGCTCTGC
GAAGCAGCGGGTATAATACG
GAAGCAGCGGATCAGCAAGT
GAAGCAGCGGGGCGAACTCG
GAAGCAGCGGTTAATTGAAT
GAAGCAGCGGTTAGGACCGG
GAAGCAGCGGAAGTAAGAGC
GAAGCAGCGGCCTTGGTCCA
GAAGCAGCGGCATCAGAATG
GAAGCAGCGGTTATAGCAGA
GAAGCAGCGGTTACTTGGAA
GAAGCAGCGGGCTCAGCCGG
GAAGCAGCGGACGTCCGCAG
GAAGCAGCGGTTGACTGACG
GAAGCAGCGGTTGCGAGGCA
GAAGCAGCGGTTCCAACCGC
GAAGCAGCGGTAACCTTCGG
GAAGCAGCGGTCAAGCCGAT
GAAGCAGCGGCTTGCAACCT
GAAGCAGCGGCCATCGCGAA
GAAGCAGCGGTAGACTTCTT
GAAGCAGCGGGTCCTTAAGA
GAAGCAGCGGAGTAACGGTC
GAAGCAGCGGGTTCGTCAGA
GAAGCAGCGGCGCCTAATGC
GAAGCAGCGGACCGGAATTA
GAAGCAGCGGTAGGCCATAG
GAAGCAGCGGTAACTCTTAG
GAAGCAGCGGTATGAGTTAA
GAAGCAGCGGTATCATGATC
GAAGCAGCGGGAGCATATGG
GAAGCAGCGGTAACGATCCA
GAAGCAGCGGCGGCGTAACT
GAAGCAGCGGCGTCGCAGCC
GAAGCAGCGGGTAGCTCCAT
GAAGCAGCGGTTGCCTTGGC
GAAGCAGCGGTGCTAATTCT
GAAGCAGCGGGTCCTACTTG
GAAGCAGCGGGGTAGGTTAG
GAAGCAGCGGGAGCATCATT
GAAGCAGCGGCCGCTCCGGC
GAAGCAGCGGTTCTTCCGGT
GAAGCAGCGGAGGAGAGAAC
GAAGCAGCGGTAACTCAATT
GAAGCAGCGGACTATAGGTT
GAAGCAGCGGCAAGATGCCG
GAAGCAGCGGAACGTCTAGT
GAAGCAGCGGAGGTATACTC
GAAGCAGCGGTTCATAGGAC
GAAGCAGCGGGGAGGCCTCC
GAAGCAGCGGTTCAATATAA
GAAGCAGCGGACGTCATATA
GAAGCAGCGGTTGACCAGGA
GAAGCAGCGGCGGTTGCGCG
GAAGCAGCGGCAAGGAGGTC
GAAGCAGCGGTTACGATGAA
GAAGCAGCGGTTGCTGGCAT
GAAGCAGCGGGAGGCATCAA
GAAGCAGCGGATTCGACCAA
GAAGCAGCGGGCCGTATGCT
GAAGCAGCGGCTGAACTGGT
GAAGCAGCGGCATAACCAGC
GAAGCAGCGGAAGTTGCCAT
GAAGCAGCGGAGGCCGCTCG
GAAGCAGCGGAGGTAATAGG
GAAGCAGCGGGTACTAGTAA
GAAGCAGCGGGCGCGGTAGT
GAAGCAGCGGCTGGATTAGT
GAAGCAGCGGTTGGATCCTT
GAAGCAGCGGTTGGAATCTC
GAAGCAGCGGACCTGGACGC
GAAGCAGCGGCCTGACGTTC
GAAGCAGCGGGCGTTCAGCT
GAAGCAGCGGTTAGCAATAA
GAAGCAGCGGTTGATGCTAT
GAAGCAGCGGCTCTGCGGCA
GAAGCAGCGGAATAATACCA
GAAGCAGCGGACGCCGTTCA
GAAGCAGCGGTTCGCTTACG
GAAGCAGCGGTACGGCTACG
GAAGCAGCGGTTCTTATCGA
GAAGCAGCGGTTCCATGGCA
GAAGCAGCGGAAGTAGTCAG
GAAGCAGCGGTCAGCTCTAA
GAAGCAGCGGCGAATAGATG
GAAGCAGCGGCGGAGATCCG
GAAGCAGCGGACCGCAGAAT
GAAGCAGCGGTCTCCTATAA
GAAGCAGCGGCAACCTATAT
GAAGCAGCGGAGTCGAGAAG
GAAGCAGCGGAAGACGGCCA
GAAGCAGCGGGCCAACGCCA
GAAGCAGCGGTCTACCATTA
GAAGCAGCGGCTTGCGGTCT
GAAGCAGCGGTTACGTATAC
GAAGCAGCGGCGATTGGTTA
GAAGCAGCGGACTTAACTAG
GAAGCAGCGGGCAGACCGGT
GAAGCAGCGGTGAGTCCAGA
GAAGCAGCGGTGGAGAATTC
GAAGCAGCGGACCAGCCTTA
GAAGCAGCGGGGCGAGCTTA
GAAGCAGCGGTCGAGGAGTA
GAAGCAGCGGCCTTACTCCT
GAAGCAGCGGTCAGACGAAC
GAAGCAGCGGCCGTCCAGTA
GAAGCAGCGGGTTCCGCTAA
GAAGCAGCGGCAGATTCGAT
GAAGCAGCGGTGCATATAAC
GAAGCAGCGGTAGGCAGATA
GAAGCAGCGGTATGCCGAGT
GAAGCAGCGGATAGTCGTAG
GAAGCAGCGGGGATGCAGCA
GAAGCAGCGGCCGCTATATT
GAAGCAGCGGATCGAGTCGC
GAAGCAGCGGGCGACGCAGA
GAAGCAGCGGAATGGTCGAC
GAAGCAGCGGTGGAACTAGA
GAAGCAGCGGGTCCAACTCA
GAAGCAGCGGGTTATGGATC
GAAGCAGCGGTTATAAGAAC
GAAGCAGCGGCAAGCTTCAT
GAAGCAGCGGCTGATTAAGA
GAAGCAGCGGTACTTACTTA
GAAGCAGCGGGGATCTGCAG
GAAGCAGCGGATGCAATATG
GAAGCAGCGGTTCCTAGACC
GAAGCAGCGGACTGCCGATA
GAAGCAGCGGTCCAGAAGGT
GAAGCAGCGGTTCAAGACCA
GAAGCAGCGGTATTACTCAT
GAAGCAGCGGAACTGATCTT
GAAGCAGCGGCCGCGGACCG
GAAGCAGCGGAATACGCAGG
GAAGCAGCGGGGTCGCGTCA
GAAGCAGCGGAATTATCAGC
GAAGCAGCGGCAGCTATCGT
GAAGCAGCGGATTGCGCTGA
GAAGCAGCGGTTGGTAGGCG
GAAGCAGCGGAGCTAAGGTA
GAAGCAGCGGTCGTAGAGAA
GAAGCAGCGGTGATGGCCTT
GAAGCAGCGGTGGAAGTACC
GAAGCAGCGGCTCCAAGGAT
GAAGCAGCGGAGATATATCG
GAAGCAGCGGCATGCTGGTT
GAAGCAGCGGTCCTCGAGTC
GAAGCAGCGGGCAAGGAATA
GAAGCAGCGGGGCATAGCTT
GAAGCAGCGGCTACGGTAGC
GAAGCAGCGGAGTAAGCATA
GAAGCAGCGGCGCCTCGAAC
GAAGCAGCGGTTAGGATCTA
GAAGCAGCGGACTACTGAAG
GAAGCAGCGGAATCTGGAGT
GATTCGGTCATTCTCGCATG
GATTCGGTCATCCTACCAGT
GATTCGGTCAGCGTTGGAGC
GATTCGGTCAGATCTTACGC
GATTCGGTCACTGATGGTCA
GATTCGGTCACCGAGAATCC
GATTCGGTCAGCCGCAACGA
GATTCGGTCATGAGTCTGGC
GATTCGGTCATGCGGACCTA
GATTCGGTCAACCTCGTTGA
GATTCGGTCAACGGAGGCGG
GATTCGGTCATAGATCTACT
GATTCGGTCAAATTAAGACT
GATTCGGTCACCATTGCGTT
GATTCGGTCATTATTCATTC
GATTCGGTCAATCTCCGAAC
GATTCGGTCATTGACTTCAG
GATTCGGTCAGGCAGGTATT
GATTCGGTCAAGAGCTATAA
GATTCGGTCACTAAGAGAAG
GATTCGGTCAACTCAATAGG
GATTCGGTCACTTGCGCCGC
GATTCGGTCAAATCGTAGCG
GATTCGGTCAGGTACTGCCT
GATTCGGTCATAGAATTAAC
GATTCGGTCAGCCATTCTCC
GATTCGGTCATGCCGGCAGA
GATTCGGTCATTACCGAGGC
GATTCGGTCAATCATATTAG
GATTCGGTCATGGTCAGCCA
GATTCGGTCAACTATGCAAT
GATTCGGTCACGACGCGACT
GATTCGGTCAGATACGGAAC
GATTCGGTCATTATCCGGAT
GATTCGGTCATAGAGTAATA
GATTCGGTCAGCAGGTCCGT
GATTCGGTCATCGGCCTTAC
GATTCGGTCAAGAACGTCTC
GATTCGGTCACCAGTTCCAA
GATTCGGTCAGGCGTTAAGG
GATTCGGTCAACTTAACCTT
GATTCGGTCACAACCGCTAA
GATTCGGTCAGACCTTGATA
GATTCGGTCATCTGATACCA
GATTCGGTCAGAAGATCGAG
GATTCGGTCAAGGAGCGGTA
GATTCGGTCAAAGAAGCTAG
GATTCGGTCATCCGGCCTCG
GATTCGGTCAAGAGAAGGTT
GATTCGGTCACATACTCCGA
GATTCGGTCAGCTAACTTGC
GATTCGGTCAAATCCATCTT
GATTCGGTCAGGCTGAGCTC
GATTCGGTCACCGATTCCTG
GATTCGGTCAACCGCCAACC
GATTCGGTCATGGCCTGAAG
GATTCGGTCAAACCTCATTC
GATTCGGTCAATAAGGAGCA
GATTCGGTCACGAACGCCGG
GATTCGGTCAGGTATGCTTG
GATTCGGTCAAACCTGCGTA
GATTCGGTCAGGCAGACGCC
GATTCGGTCATAGCCGTCAT
GATTCGGTCACCTGGAAGAG
GATTCGGTCAGGAGGTTCTA
GATTCGGTCACTAGTAGTCT
GATTCGGTCAATCATCAACG
GATTCGGTCAACGCGAGATT
GATTCGGTCAGAAGAGGCAT
GATTCGGTCAGGTATCCGCC
GATTCGGTCAAACTAGGCGC
GATTCGGTCATCGCTAAGCA
GATTCGGTCATATATACTAA
GATTCGGTCAACTTGCTAGA
GATTCGGTCAAACCATTGGA
GATTCGGTCATCGCGGTTGG
GATTCGGTCACGTAGTTACC
GATTCGGTCATCCAATCATC
GATTCGGTCAAATCGATAAT
GATTCGGTCACCATTATCTA
GATTCGGTCATCAACGTAAG
GATTCGGTCATCTAATAGTA
GATTCGGTCAAACCGCTGGT
GATTCGGTCAGATCGCTTCT
GATTCGGTCACTAACTAGAT
GATTCGGTCAGCTGGAACTT
GATTCGGTCAAGGTTAGTTC
GATTCGGTCACATTCGACGG
GATTCGGTCACATTCAATCA
GATTCGGTCACGGATTAGAA
GATTCGGTCAATCGGCTATC
GATTCGGTCACCTTGATCGT
GATTCGGTCAACGAAGTCAA
GATTCGGTCATTACCTCGAC
GATTCGGTCAGGAGGATAGC
GATTCGGTCAGGCTCTCTAT
GATTCGGTCAGGTTGGCGAC
GATTCGGTCAGTAGATGCGC
GATTCGGTCAAGGACTGCGA
GATTCGGTCAGAGGCTTATT
GATTCGGTCAACGGAGAATA
GATTCGGTCAGACGAGGTTG
GATTCGGTCATTCTCTGAGA
GATTCGGTCATAGAATAGCC
GATTCGGTCATGGCAGAAGT
GATTCGGTCACGAAGGCATG
GATTCGGTCAAGCGATCCGC
GATTCGGTCAATGAGTTCTC
GATTCGGTCAGTAGATCGTT
GATTCGGTCATCGGTAAGGC
GATTCGGTCAACTCGACGCC
GATTCGGTCACGCCAGGCAT
GATTCGGTCAATTAACTTAA
GATTCGGTCACTGGTTGGTT
GATTCGGTCACCTGCATCAA
GATTCGGTCAGCTCGAATCA
GATTCGGTCACTTCATTAGA
GATTCGGTCAAATTGAGAGA
GATTCGGTCAACGCTTCTCT
GATTCGGTCACCATCGGACC
GATTCGGTCAGAGGTCGGTT
GATTCGGTCAACGATAGACT
GATTCGGTCACCTATCATAA
GATTCGGTCAAATACCAGTT
GATTCGGTCACGTATTGAGA
GATTCGGTCACCGCGCAGGT
GATTCGGTCATCTGACGAGG
GATTCGGTCAGGCTCGAGAT
GATTCGGTCAAATCGAACTC
GATTCGGTCAGTAGTTGGAT
GATTCGGTCAATATGCCATC
GATTCGGTCAGGCATCTACC
GATTCGGTCAACGCGCTCCT
GATTCGGTCAGCGGCCAATC
GATTCGGTCAAATCCGGTCA
GATTCGGTCAGCGGTTATTG
GATTCGGTCATAGCCAGCAA
GATTCGGTCAACTCTACTGG
GATTCGGTCAGATTCCGGAA
GATTCGGTCATCCTCTCCGT
GATTCGGTCAGGACGACGCA
GATTCGGTCACCTAAGCGGT
GATTCGGTCAAAGTACGTTA
GATTCGGTCATTCTCTACTA
GATTCGGTCAAGCGTCGTAT
GATTCGGTCAACGCGTATCG
GATTCGGTCACTATTAACCA
GATTCGGTCACATCCAGCCA
GATTCGGTCATCGGCGTCGT
GATTCGGTCACCTGAGAGCA
GATTCGGTCATGGCATAACG
GATTCGGTCAATAACCGTTC
GATTCGGTCACGTCTATGAA
GATTCGGTCACGTAAGGAGT
GATTCGGTCAGAATGAGGAG
GATTCGGTCACCAGGCTCTT
GATTCGGTCAGACCAATGCG
GATTCGGTCACATGACTCAA
GATTCGGTCAGATCCAGCGT
GATTCGGTCAGGCTGCCTTA
GATTCGGTCAGCCTGATATA
GATTCGGTCAACCAGTATAA
GATTCGGTCATCTCTCATCC
GATTCGGTCAAGGTCTATGG
GATTCGGTCACGAATCTCCT
GATTCGGTCAAAGCATCCTA
GATTCGGTCAAGGCCGGTAA
GATTCGGTCAATCCATCAGG
GATTCGGTCAAGGTAGAGCT
GATTCGGTCAACTCCGCCAA
GATTCGGTCATGAGACTCTA
GATTCGGTCATTCTATAGAG
GATTCGGTCAGCCTCAGCAT
GATTCGGTCATCCGCCGGTC
GATTCGGTCATTCGCTGCCT
GATTCGGTCAAGCAAGAACC
GATTCGGTCAGGCTATTCGA
GATTCGGTCACTGAAGAGAC
GATTCGGTCAGCCATCAACT
GATTCGGTCACTCGGAGCAA
GATTCGGTCATTGCAGCATT
GATTCGGTCAACGTTGAATG
GATTCGGTCAGCGGAGTCGA
GATTCGGTCATCTAGTCAAG
GATTCGGTCAATCTAGGTTC
GATTCGGTCATGCCTAACTT
GATTCGGTCAGGATTCTATC
GATTCGGTCATTGATATGAA
GATTCGGTCATCTATCGGTA
GATTCGGTCAGGCTTCTGGA
GATTCGGTCAACTGGTAGAT
GATTCGGTCAGGCGGTTGAC
GATTCGGTCACGGTCAAGAA
GATTCGGTCACGCTCCTAAC
GATTCGGTCAATCCATGACT
GATTCGGTCAAACCTGGTCT
GATTCGGTCAACCGAAGACC
GATTCGGTCAGGTACCGGCA
GATTCGGTCAAAGCCAGTTA
GATTCGGTCATCTTGCCGAC
GATTCGGTCAAAGACCGTTG
GATTCGGTCAAGGTTAGCAT
GATTCGGTCATTCGCCTCCA
GATTCGGTCAAGAGCCAAGG
GATTCGGTCAAATACCATCC
GATTCGGTCAAGCTCTCCTC
GATTCGGTCACTTGATTGCC
GATTCGGTCAAGCTTATCCG
GATTCGGTCAAAGAATCTGA
GATTCGGTCACATCTCTGCA
GATTCGGTCAACCTGGCCAA
GATTCGGTCATAACTGGTTA
GATTCGGTCATTGCTAACGG
GATTCGGTCAACTAGAGAGT
GATTCGGTCAAATGCCGCTT
GATTCGGTCATATAGACGCA
GATTCGGTCATCAATCGCAT
GATTCGGTCATTCTTAATAA
GATTCGGTCAGTCCTAGAGG
GATTCGGTCAATATTGATAC
GATTCGGTCACCGCTGCCAG
GATTCGGTCACCTAGTACGT
GATTCGGTCACAATTACCGT
GATTCGGTCAGGCCGTAGTC
GATTCGGTCACGATTACGGC
GATTCGGTCATAATGAACGA
GATTCGGTCACCGTTCCTTA
GATTCGGTCAGGTACCATAT
GATTCGGTCACCGATTCGCA
GATTCGGTCAATGGCTCTGC
GATTCGGTCAGTATAATACG
GATTCGGTCAATCAGCAAGT
GATTCGGTCAGGCGAACTCG
GATTCGGTCATTAATTGAAT
GATTCGGTCATTAGGACCGG
GATTCGGTCAAAGTAAGAGC
GATTCGGTCACCTTGGTCCA
GATTCGGTCACATCAGAATG
GATTCGGTCATTATAGCAGA
GATTCGGTCATTACTTGGAA
GATTCGGTCAGCTCAGCCGG
GATTCGGTCAACGTCCGCAG
GATTCGGTCATTGACTGACG
GATTCGGTCATTGCGAGGCA
GATTCGGTCATTCCAACCGC
GATTCGGTCATAACCTTCGG
GATTCGGTCATCAAGCCGAT
GATTCGGTCACTTGCAACCT
GATTCGGTCACCATCGCGAA
GATTCGGTCATAGACTTCTT
GATTCGGTCAGTCCTTAAGA
GATTCGGTCAAGTAACGGTC
GATTCGGTCAGTTCGTCAGA
GATTCGGTCACGCCTAATGC
GATTCGGTCAACCGGAATTA
GATTCGGTCATAGGCCATAG
GATTCGGTCATAACTCTTAG
GATTCGGTCATATGAGTTAA
GATTCGGTCATATCATGATC
GATTCGGTCAGAGCATATGG
GATTCGGTCATAACGATCCA
GATTCGGTCACGGCGTAACT
GATTCGGTCACGTCGCAGCC
GATTCGGTCAGTAGCTCCAT
GATTCGGTCATTGCCTTGGC
GATTCGGTCATGCTAATTCT
GATTCGGTCAGTCCTACTTG
GATTCGGTCAGGTAGGTTAG
GATTCGGTCAGAGCATCATT
GATTCGGTCACCGCTCCGGC
GATTCGGTCATTCTTCCGGT
GATTCGGTCAAGGAGAGAAC
GATTCGGTCATAACTCAATT
GATTCGGTCAACTATAGGTT
GATTCGGTCACAAGATGCCG
GATTCGGTCAAACGTCTAGT
GATTCGGTCAAGGTATACTC
GATTCGGTCATTCATAGGAC
GATTCGGTCAGGAGGCCTCC
GATTCGGTCATTCAATATAA
GATTCGGTCAACGTCATATA
GATTCGGTCATTGACCAGGA
GATTCGGTCACGGTTGCGCG
GATTCGGTCACAAGGAGGTC
GATTCGGTCATTACGATGAA
GATTCGGTCATTGCTGGCAT
GATTCGGTCAGAGGCATCAA
GATTCGGTCAATTCGACCAA
GATTCGGTCAGCCGTATGCT
GATTCGGTCACTGAACTGGT
GATTCGGTCACATAACCAGC
GATTCGGTCAAAGTTGCCAT
GATTCGGTCAAGGCCGCTCG
GATTCGGTCAAGGTAATAGG
GATTCGGTCAGTACTAGTAA
GATTCGGTCAGCGCGGTAGT
GATTCGGTCACTGGATTAGT
GATTCGGTCATTGGATCCTT
GATTCGGTCATTGGAATCTC
GATTCGGTCAACCTGGACGC
GATTCGGTCACCTGACGTTC
GATTCGGTCAGCGTTCAGCT
GATTCGGTCATTAGCAATAA
GATTCGGTCATTGATGCTAT
GATTCGGTCACTCTGCGGCA
GATTCGGTCAAATAATACCA
GATTCGGTCAACGCCGTTCA
GATTCGGTCATTCGCTTACG
GATTCGGTCATACGGCTACG
GATTCGGTCATTCTTATCGA
GATTCGGTCATTCCATGGCA
GATTCGGTCAAAGTAGTCAG
GATTCGGTCATCAGCTCTAA
GATTCGGTCACGAATAGATG
GATTCGGTCACGGAGATCCG
GATTCGGTCAACCGCAGAAT
GATTCGGTCATCTCCTATAA
GATTCGGTCACAACCTATAT
GATTCGGTCAAGTCGAGAAG
GATTCGGTCAAAGACGGCCA
GATTCGGTCAGCCAACGCCA
GATTCGGTCATCTACCATTA
GATTCGGTCACTTGCGGTCT
GATTCGGTCATTACGTATAC
GATTCGGTCACGATTGGTTA
GATTCGGTCAACTTAACTAG
GATTCGGTCAGCAGACCGGT
GATTCGGTCATGAGTCCAGA
GATTCGGTCATGGAGAATTC
GATTCGGTCAACCAGCCTTA
GATTCGGTCAGGCGAGCTTA
GATTCGGTCATCGAGGAGTA
GATTCGGTCACCTTACTCCT
GATTCGGTCATCAGACGAAC
GATTCGGTCACCGTCCAGTA
GATTCGGTCAGTTCCGCTAA
GATTCGGTCACAGATTCGAT
GATTCGGTCATGCATATAAC
GATTCGGTCATAGGCAGATA
GATTCGGTCATATGCCGAGT
GATTCGGTCAATAGTCGTAG
GATTCGGTCAGGATGCAGCA
GATTCGGTCACCGCTATATT
GATTCGGTCAATCGAGTCGC
GATTCGGTCAGCGACGCAGA
GATTCGGTCAAATGGTCGAC
GATTCGGTCATGGAACTAGA
GATTCGGTCAGTCCAACTCA
GATTCGGTCAGTTATGGATC
GATTCGGTCATTATAAGAAC
GATTCGGTCACAAGCTTCAT
GATTCGGTCACTGATTAAGA
GATTCGGTCATACTTACTTA
GATTCGGTCAGGATCTGCAG
GATTCGGTCAATGCAATATG
GATTCGGTCATTCCTAGACC
GATTCGGTCAACTGCCGATA
GATTCGGTCATCCAGAAGGT
GATTCGGTCATTCAAGACCA
GATTCGGTCATATTACTCAT
GATTCGGTCAAACTGATCTT
GATTCGGTCACCGCGGACCG
GATTCGGTCAAATACGCAGG
GATTCGGTCAGGTCGCGTCA
GATTCGGTCAAATTATCAGC
GATTCGGTCACAGCTATCGT
GATTCGGTCAATTGCGCTGA
GATTCGGTCATTGGTAGGCG
GATTCGGTCAAGCTAAGGTA
GATTCGGTCATCGTAGAGAA
GATTCGGTCATGATGGCCTT
GATTCGGTCATGGAAGTACC
GATTCGGTCACTCCAAGGAT
GATTCGGTCAAGATATATCG
GATTCGGTCACATGCTGGTT
GATTCGGTCATCCTCGAGTC
GATTCGGTCAGCAAGGAATA
GATTCGGTCAGGCATAGCTT
GATTCGGTCACTACGGTAGC
GATTCGGTCAAGTAAGCATA
GATTCGGTCACGCCTCGAAC
GATTCGGTCATTAGGATCTA
GATTCGGTCAACTACTGAAG
GATTCGGTCAAATCTGGAGT
CTCTGGAGACTTCTCGCATG
CTCTGGAGACTCCTACCAGT
CTCTGGAGACGCGTTGGAGC
CTCTGGAGACGATCTTACGC
CTCTGGAGACCTGATGGTCA
CTCTGGAGACCCGAGAATCC
CTCTGGAGACGCCGCAACGA
CTCTGGAGACTGAGTCTGGC
CTCTGGAGACTGCGGACCTA
CTCTGGAGACACCTCGTTGA
CTCTGGAGACACGGAGGCGG
CTCTGGAGACTAGATCTACT
CTCTGGAGACAATTAAGACT
CTCTGGAGACCCATTGCGTT
CTCTGGAGACTTATTCATTC
CTCTGGAGACATCTCCGAAC
CTCTGGAGACTTGACTTCAG
CTCTGGAGACGGCAGGTATT
CTCTGGAGACAGAGCTATAA
CTCTGGAGACCTAAGAGAAG
CTCTGGAGACACTCAATAGG
CTCTGGAGACCTTGCGCCGC
CTCTGGAGACAATCGTAGCG
CTCTGGAGACGGTACTGCCT
CTCTGGAGACTAGAATTAAC
CTCTGGAGACGCCATTCTCC
CTCTGGAGACTGCCGGCAGA
CTCTGGAGACTTACCGAGGC
CTCTGGAGACATCATATTAG
CTCTGGAGACTGGTCAGCCA
CTCTGGAGACACTATGCAAT
CTCTGGAGACCGACGCGACT
CTCTGGAGACGATACGGAAC
CTCTGGAGACTTATCCGGAT
CTCTGGAGACTAGAGTAATA
CTCTGGAGACGCAGGTCCGT
CTCTGGAGACTCGGCCTTAC
CTCTGGAGACAGAACGTCTC
CTCTGGAGACCCAGTTCCAA
CTCTGGAGACGGCGTTAAGG
CTCTGGAGACACTTAACCTT
CTCTGGAGACCAACCGCTAA
CTCTGGAGACGACCTTGATA
CTCTGGAGACTCTGATACCA
CTCTGGAGACGAAGATCGAG
CTCTGGAGACAGGAGCGGTA
CTCTGGAGACAAGAAGCTAG
CTCTGGAGACTCCGGCCTCG
CTCTGGAGACAGAGAAGGTT
CTCTGGAGACCATACTCCGA
CTCTGGAGACGCTAACTTGC
CTCTGGAGACAATCCATCTT
CTCTGGAGACGGCTGAGCTC
CTCTGGAGACCCGATTCCTG
CTCTGGAGACACCGCCAACC
CTCTGGAGACTGGCCTGAAG
CTCTGGAGACAACCTCATTC
CTCTGGAGACATAAGGAGCA
CTCTGGAGACCGAACGCCGG
CTCTGGAGACGGTATGCTTG
CTCTGGAGACAACCTGCGTA
CTCTGGAGACGGCAGACGCC
CTCTGGAGACTAGCCGTCAT
CTCTGGAGACCCTGGAAGAG
CTCTGGAGACGGAGGTTCTA
CTCTGGAGACCTAGTAGTCT
CTCTGGAGACATCATCAACG
CTCTGGAGACACGCGAGATT
CTCTGGAGACGAAGAGGCAT
CTCTGGAGACGGTATCCGCC
CTCTGGAGACAACTAGGCGC
CTCTGGAGACTCGCTAAGCA
CTCTGGAGACTATATACTAA
CTCTGGAGACACTTGCTAGA
CTCTGGAGACAACCATTGGA
CTCTGGAGACTCGCGGTTGG
CTCTGGAGACCGTAGTTACC
CTCTGGAGACTCCAATCATC
CTCTGGAGACAATCGATAAT
CTCTGGAGACCCATTATCTA
CTCTGGAGACTCAACGTAAG
CTCTGGAGACTCTAATAGTA
CTCTGGAGACAACCGCTGGT
CTCTGGAGACGATCGCTTCT
CTCTGGAGACCTAACTAGAT
CTCTGGAGACGCTGGAACTT
CTCTGGAGACAGGTTAGTTC
CTCTGGAGACCATTCGACGG
CTCTGGAGACCATTCAATCA
CTCTGGAGACCGGATTAGAA
CTCTGGAGACATCGGCTATC
CTCTGGAGACCCTTGATCGT
CTCTGGAGACACGAAGTCAA
CTCTGGAGACTTACCTCGAC
CTCTGGAGACGGAGGATAGC
CTCTGGAGACGGCTCTCTAT
CTCTGGAGACGGTTGGCGAC
CTCTGGAGACGTAGATGCGC
CTCTGGAGACAGGACTGCGA
CTCTGGAGACGAGGCTTATT
CTCTGGAGACACGGAGAATA
CTCTGGAGACGACGAGGTTG
CTCTGGAGACTTCTCTGAGA
CTCTGGAGACTAGAATAGCC
CTCTGGAGACTGGCAGAAGT
CTCTGGAGACCGAAGGCATG
CTCTGGAGACAGCGATCCGC
CTCTGGAGACATGAGTTCTC
CTCTGGAGACGTAGATCGTT
CTCTGGAGACTCGGTAAGGC
CTCTGGAGACACTCGACGCC
CTCTGGAGACCGCCAGGCAT
CTCTGGAGACATTAACTTAA
CTCTGGAGACCTGGTTGGTT
CTCTGGAGACCCTGCATCAA
CTCTGGAGACGCTCGAATCA
CTCTGGAGACCTTCATTAGA
CTCTGGAGACAATTGAGAGA
CTCTGGAGACACGCTTCTCT
CTCTGGAGACCCATCGGACC
CTCTGGAGACGAGGTCGGTT
CTCTGGAGACACGATAGACT
CTCTGGAGACCCTATCATAA
CTCTGGAGACAATACCAGTT
CTCTGGAGACCGTATTGAGA
CTCTGGAGACCCGCGCAGGT
CTCTGGAGACTCTGACGAGG
CTCTGGAGACGGCTCGAGAT
CTCTGGAGACAATCGAACTC
CTCTGGAGACGTAGTTGGAT
CTCTGGAGACATATGCCATC
CTCTGGAGACGGCATCTACC
CTCTGGAGACACGCGCTCCT
CTCTGGAGACGCGGCCAATC
CTCTGGAGACAATCCGGTCA
CTCTGGAGACGCGGTTATTG
CTCTGGAGACTAGCCAGCAA
CTCTGGAGACACTCTACTGG
CTCTGGAGACGATTCCGGAA
CTCTGGAGACTCCTCTCCGT
CTCTGGAGACGGACGACGCA
CTCTGGAGACCCTAAGCGGT
CTCTGGAGACAAGTACGTTA
CTCTGGAGACTTCTCTACTA
CTCTGGAGACAGCGTCGTAT
CTCTGGAGACACGCGTATCG
CTCTGGAGACCTATTAACCA
CTCTGGAGACCATCCAGCCA
CTCTGGAGACTCGGCGTCGT
CTCTGGAGACCCTGAGAGCA
CTCTGGAGACTGGCATAACG
CTCTGGAGACATAACCGTTC
CTCTGGAGACCGTCTATGAA
CTCTGGAGACCGTAAGGAGT
CTCTGGAGACGAATGAGGAG
CTCTGGAGACCCAGGCTCTT
CTCTGGAGACGACCAATGCG
CTCTGGAGACCATGACTCAA
CTCTGGAGACGATCCAGCGT
CTCTGGAGACGGCTGCCTTA
CTCTGGAGACGCCTGATATA
CTCTGGAGACACCAGTATAA
CTCTGGAGACTCTCTCATCC
CTCTGGAGACAGGTCTATGG
CTCTGGAGACCGAATCTCCT
CTCTGGAGACAAGCATCCTA
CTCTGGAGACAGGCCGGTAA
CTCTGGAGACATCCATCAGG
CTCTGGAGACAGGTAGAGCT
CTCTGGAGACACTCCGCCAA
CTCTGGAGACTGAGACTCTA
CTCTGGAGACTTCTATAGAG
CTCTGGAGACGCCTCAGCAT
CTCTGGAGACTCCGCCGGTC
CTCTGGAGACTTCGCTGCCT
CTCTGGAGACAGCAAGAACC
CTCTGGAGACGGCTATTCGA
CTCTGGAGACCTGAAGAGAC
CTCTGGAGACGCCATCAACT
CTCTGGAGACCTCGGAGCAA
CTCTGGAGACTTGCAGCATT
CTCTGGAGACACGTTGAATG
CTCTGGAGACGCGGAGTCGA
CTCTGGAGACTCTAGTCAAG
CTCTGGAGACATCTAGGTTC
CTCTGGAGACTGCCTAACTT
CTCTGGAGACGGATTCTATC
CTCTGGAGACTTGATATGAA
CTCTGGAGACTCTATCGGTA
CTCTGGAGACGGCTTCTGGA
CTCTGGAGACACTGGTAGAT
CTCTGGAGACGGCGGTTGAC
CTCTGGAGACCGGTCAAGAA
CTCTGGAGACCGCTCCTAAC
CTCTGGAGACATCCATGACT
CTCTGGAGACAACCTGGTCT
CTCTGGAGACACCGAAGACC
CTCTGGAGACGGTACCGGCA
CTCTGGAGACAAGCCAGTTA
CTCTGGAGACTCTTGCCGAC
CTCTGGAGACAAGACCGTTG
CTCTGGAGACAGGTTAGCAT
CTCTGGAGACTTCGCCTCCA
CTCTGGAGACAGAGCCAAGG
CTCTGGAGACAATACCATCC
CTCTGGAGACAGCTCTCCTC
CTCTGGAGACCTTGATTGCC
CTCTGGAGACAGCTTATCCG
CTCTGGAGACAAGAATCTGA
CTCTGGAGACCATCTCTGCA
CTCTGGAGACACCTGGCCAA
CTCTGGAGACTAACTGGTTA
CTCTGGAGACTTGCTAACGG
CTCTGGAGACACTAGAGAGT
CTCTGGAGACAATGCCGCTT
CTCTGGAGACTATAGACGCA
CTCTGGAGACTCAATCGCAT
CTCTGGAGACTTCTTAATAA
CTCTGGAGACGTCCTAGAGG
CTCTGGAGACATATTGATAC
CTCTGGAGACCCGCTGCCAG
CTCTGGAGACCCTAGTACGT
CTCTGGAGACCAATTACCGT
CTCTGGAGACGGCCGTAGTC
CTCTGGAGACCGATTACGGC
CTCTGGAGACTAATGAACGA
CTCTGGAGACCCGTTCCTTA
CTCTGGAGACGGTACCATAT
CTCTGGAGACCCGATTCGCA
CTCTGGAGACATGGCTCTGC
CTCTGGAGACGTATAATACG
CTCTGGAGACATCAGCAAGT
CTCTGGAGACGGCGAACTCG
CTCTGGAGACTTAATTGAAT
CTCTGGAGACTTAGGACCGG
CTCTGGAGACAAGTAAGAGC
CTCTGGAGACCCTTGGTCCA
CTCTGGAGACCATCAGAATG
CTCTGGAGACTTATAGCAGA
CTCTGGAGACTTACTTGGAA
CTCTGGAGACGCTCAGCCGG
CTCTGGAGACACGTCCGCAG
CTCTGGAGACTTGACTGACG
CTCTGGAGACTTGCGAGGCA
CTCTGGAGACTTCCAACCGC
CTCTGGAGACTAACCTTCGG
CTCTGGAGACTCAAGCCGAT
CTCTGGAGACCTTGCAACCT
CTCTGGAGACCCATCGCGAA
CTCTGGAGACTAGACTTCTT
CTCTGGAGACGTCCTTAAGA
CTCTGGAGACAGTAACGGTC
CTCTGGAGACGTTCGTCAGA
CTCTGGAGACCGCCTAATGC
CTCTGGAGACACCGGAATTA
CTCTGGAGACTAGGCCATAG
CTCTGGAGACTAACTCTTAG
CTCTGGAGACTATGAGTTAA
CTCTGGAGACTATCATGATC
CTCTGGAGACGAGCATATGG
CTCTGGAGACTAACGATCCA
CTCTGGAGACCGGCGTAACT
CTCTGGAGACCGTCGCAGCC
CTCTGGAGACGTAGCTCCAT
CTCTGGAGACTTGCCTTGGC
CTCTGGAGACTGCTAATTCT
CTCTGGAGACGTCCTACTTG
CTCTGGAGACGGTAGGTTAG
CTCTGGAGACGAGCATCATT
CTCTGGAGACCCGCTCCGGC
CTCTGGAGACTTCTTCCGGT
CTCTGGAGACAGGAGAGAAC
CTCTGGAGACTAACTCAATT
CTCTGGAGACACTATAGGTT
CTCTGGAGACCAAGATGCCG
CTCTGGAGACAACGTCTAGT
CTCTGGAGACAGGTATACTC
CTCTGGAGACTTCATAGGAC
CTCTGGAGACGGAGGCCTCC
CTCTGGAGACTTCAATATAA
CTCTGGAGACACGTCATATA
CTCTGGAGACTTGACCAGGA
CTCTGGAGACCGGTTGCGCG
CTCTGGAGACCAAGGAGGTC
CTCTGGAGACTTACGATGAA
CTCTGGAGACTTGCTGGCAT
CTCTGGAGACGAGGCATCAA
CTCTGGAGACATTCGACCAA
CTCTGGAGACGCCGTATGCT
CTCTGGAGACCTGAACTGGT
CTCTGGAGACCATAACCAGC
CTCTGGAGACAAGTTGCCAT
CTCTGGAGACAGGCCGCTCG
CTCTGGAGACAGGTAATAGG
CTCTGGAGACGTACTAGTAA
CTCTGGAGACGCGCGGTAGT
CTCTGGAGACCTGGATTAGT
CTCTGGAGACTTGGATCCTT
CTCTGGAGACTTGGAATCTC
CTCTGGAGACACCTGGACGC
CTCTGGAGACCCTGACGTTC
CTCTGGAGACGCGTTCAGCT
CTCTGGAGACTTAGCAATAA
CTCTGGAGACTTGATGCTAT
CTCTGGAGACCTCTGCGGCA
CTCTGGAGACAATAATACCA
CTCTGGAGACACGCCGTTCA
CTCTGGAGACTTCGCTTACG
CTCTGGAGACTACGGCTACG
CTCTGGAGACTTCTTATCGA
CTCTGGAGACTTCCATGGCA
CTCTGGAGACAAGTAGTCAG
CTCTGGAGACTCAGCTCTAA
CTCTGGAGACCGAATAGATG
CTCTGGAGACCGGAGATCCG
CTCTGGAGACACCGCAGAAT
CTCTGGAGACTCTCCTATAA
CTCTGGAGACCAACCTATAT
CTCTGGAGACAGTCGAGAAG
CTCTGGAGACAAGACGGCCA
CTCTGGAGACGCCAACGCCA
CTCTGGAGACTCTACCATTA
CTCTGGAGACCTTGCGGTCT
CTCTGGAGACTTACGTATAC
CTCTGGAGACCGATTGGTTA
CTCTGGAGACACTTAACTAG
CTCTGGAGACGCAGACCGGT
CTCTGGAGACTGAGTCCAGA
CTCTGGAGACTGGAGAATTC
CTCTGGAGACACCAGCCTTA
CTCTGGAGACGGCGAGCTTA
CTCTGGAGACTCGAGGAGTA
CTCTGGAGACCCTTACTCCT
CTCTGGAGACTCAGACGAAC
CTCTGGAGACCCGTCCAGTA
CTCTGGAGACGTTCCGCTAA
CTCTGGAGACCAGATTCGAT
CTCTGGAGACTGCATATAAC
CTCTGGAGACTAGGCAGATA
CTCTGGAGACTATGCCGAGT
CTCTGGAGACATAGTCGTAG
CTCTGGAGACGGATGCAGCA
CTCTGGAGACCCGCTATATT
CTCTGGAGACATCGAGTCGC
CTCTGGAGACGCGACGCAGA
CTCTGGAGACAATGGTCGAC
CTCTGGAGACTGGAACTAGA
CTCTGGAGACGTCCAACTCA
CTCTGGAGACGTTATGGATC
CTCTGGAGACTTATAAGAAC
CTCTGGAGACCAAGCTTCAT
CTCTGGAGACCTGATTAAGA
CTCTGGAGACTACTTACTTA
CTCTGGAGACGGATCTGCAG
CTCTGGAGACATGCAATATG
CTCTGGAGACTTCCTAGACC
CTCTGGAGACACTGCCGATA
CTCTGGAGACTCCAGAAGGT
CTCTGGAGACTTCAAGACCA
CTCTGGAGACTATTACTCAT
CTCTGGAGACAACTGATCTT
CTCTGGAGACCCGCGGACCG
CTCTGGAGACAATACGCAGG
CTCTGGAGACGGTCGCGTCA
CTCTGGAGACAATTATCAGC
CTCTGGAGACCAGCTATCGT
CTCTGGAGACATTGCGCTGA
CTCTGGAGACTTGGTAGGCG
CTCTGGAGACAGCTAAGGTA
CTCTGGAGACTCGTAGAGAA
CTCTGGAGACTGATGGCCTT
CTCTGGAGACTGGAAGTACC
CTCTGGAGACCTCCAAGGAT
CTCTGGAGACAGATATATCG
CTCTGGAGACCATGCTGGTT
CTCTGGAGACTCCTCGAGTC
CTCTGGAGACGCAAGGAATA
CTCTGGAGACGGCATAGCTT
CTCTGGAGACCTACGGTAGC
CTCTGGAGACAGTAAGCATA
CTCTGGAGACCGCCTCGAAC
CTCTGGAGACTTAGGATCTA
CTCTGGAGACACTACTGAAG
CTCTGGAGACAATCTGGAGT
GACTAGCATTTTCTCGCATG
GACTAGCATTTCCTACCAGT
GACTAGCATTGCGTTGGAGC
GACTAGCATTGATCTTACGC
GACTAGCATTCTGATGGTCA
GACTAGCATTCCGAGAATCC
GACTAGCATTGCCGCAACGA
GACTAGCATTTGAGTCTGGC
GACTAGCATTTGCGGACCTA
GACTAGCATTACCTCGTTGA
GACTAGCATTACGGAGGCGG
GACTAGCATTTAGATCTACT
GACTAGCATTAATTAAGACT
GACTAGCATTCCATTGCGTT
GACTAGCATTTTATTCATTC
GACTAGCATTATCTCCGAAC
GACTAGCATTTTGACTTCAG
GACTAGCATTGGCAGGTATT
GACTAGCATTAGAGCTATAA
GACTAGCATTCTAAGAGAAG
GACTAGCATTACTCAATAGG
GACTAGCATTCTTGCGCCGC
GACTAGCATTAATCGTAGCG
GACTAGCATTGGTACTGCCT
GACTAGCATTTAGAATTAAC
GACTAGCATTGCCATTCTCC
GACTAGCATTTGCCGGCAGA
GACTAGCATTTTACCGAGGC
GACTAGCATTATCATATTAG
GACTAGCATTTGGTCAGCCA
GACTAGCATTACTATGCAAT
GACTAGCATTCGACGCGACT
GACTAGCATTGATACGGAAC
GACTAGCATTTTATCCGGAT
GACTAGCATTTAGAGTAATA
GACTAGCATTGCAGGTCCGT
GACTAGCATTTCGGCCTTAC
GACTAGCATTAGAACGTCTC
GACTAGCATTCCAGTTCCAA
GACTAGCATTGGCGTTAAGG
GACTAGCATTACTTAACCTT
GACTAGCATTCAACCGCTAA
GACTAGCATTGACCTTGATA
GACTAGCATTTCTGATACCA
GACTAGCATTGAAGATCGAG
GACTAGCATTAGGAGCGGTA
GACTAGCATTAAGAAGCTAG
GACTAGCATTTCCGGCCTCG
GACTAGCATTAGAGAAGGTT
GACTAGCATTCATACTCCGA
GACTAGCATTGCTAACTTGC
GACTAGCATTAATCCATCTT
GACTAGCATTGGCTGAGCTC
GACTAGCATTCCGATTCCTG
GACTAGCATTACCGCCAACC
GACTAGCATTTGGCCTGAAG
GACTAGCATTAACCTCATTC
GACTAGCATTATAAGGAGCA
GACTAGCATTCGAACGCCGG
GACTAGCATTGGTATGCTTG
GACTAGCATTAACCTGCGTA
GACTAGCATTGGCAGACGCC
GACTAGCATTTAGCCGTCAT
GACTAGCATTCCTGGAAGAG
GACTAGCATTGGAGGTTCTA
GACTAGCATTCTAGTAGTCT
GACTAGCATTATCATCAACG
GACTAGCATTACGCGAGATT
GACTAGCATTGAAGAGGCAT
GACTAGCATTGGTATCCGCC
GACTAGCATTAACTAGGCGC
GACTAGCATTTCGCTAAGCA
GACTAGCATTTATATACTAA
GACTAGCATTACTTGCTAGA
GACTAGCATTAACCATTGGA
GACTAGCATTTCGCGGTTGG
GACTAGCATTCGTAGTTACC
GACTAGCATTTCCAATCATC
GACTAGCATTAATCGATAAT
GACTAGCATTCCATTATCTA
GACTAGCATTTCAACGTAAG
GACTAGCATTTCTAATAGTA
GACTAGCATTAACCGCTGGT
GACTAGCATTGATCGCTTCT
GACTAGCATTCTAACTAGAT
GACTAGCATTGCTGGAACTT
GACTAGCATTAGGTTAGTTC
GACTAGCATTCATTCGACGG
GACTAGCATTCATTCAATCA
GACTAGCATTCGGATTAGAA
GACTAGCATTATCGGCTATC
GACTAGCATTCCTTGATCGT
GACTAGCATTACGAAGTCAA
GACTAGCATTTTACCTCGAC
GACTAGCATTGGAGGATAGC
GACTAGCATTGGCTCTCTAT
GACTAGCATTGGTTGGCGAC
GACTAGCATTGTAGATGCGC
GACTAGCATTAGGACTGCGA
GACTAGCATTGAGGCTTATT
GACTAGCATTACGGAGAATA
GACTAGCATTGACGAGGTTG
GACTAGCATTTTCTCTGAGA
GACTAGCATTTAGAATAGCC
GACTAGCATTTGGCAGAAGT
GACTAGCATTCGAAGGCATG
GACTAGCATTAGCGATCCGC
GACTAGCATTATGAGTTCTC
GACTAGCATTGTAGATCGTT
GACTAGCATTTCGGTAAGGC
GACTAGCATTACTCGACGCC
GACTAGCATTCGCCAGGCAT
GACTAGCATTATTAACTTAA
GACTAGCATTCTGGTTGGTT
GACTAGCATTCCTGCATCAA
GACTAGCATTGCTCGAATCA
GACTAGCATTCTTCATTAGA
GACTAGCATTAATTGAGAGA
GACTAGCATTACGCTTCTCT
GACTAGCATTCCATCGGACC
GACTAGCATTGAGGTCGGTT
GACTAGCATTACGATAGACT
GACTAGCATTCCTATCATAA
GACTAGCATTAATACCAGTT
GACTAGCATTCGTATTGAGA
GACTAGCATTCCGCGCAGGT
GACTAGCATTTCTGACGAGG
GACTAGCATTGGCTCGAGAT
GACTAGCATTAATCGAACTC
GACTAGCATTGTAGTTGGAT
GACTAGCATTATATGCCATC
GACTAGCATTGGCATCTACC
GACTAGCATTACGCGCTCCT
GACTAGCATTGCGGCCAATC
GACTAGCATTAATCCGGTCA
GACTAGCATTGCGGTTATTG
GACTAGCATTTAGCCAGCAA
GACTAGCATTACTCTACTGG
GACTAGCATTGATTCCGGAA
GACTAGCATTTCCTCTCCGT
GACTAGCATTGGACGACGCA
GACTAGCATTCCTAAGCGGT
GACTAGCATTAAGTACGTTA
GACTAGCATTTTCTCTACTA
GACTAGCATTAGCGTCGTAT
GACTAGCATTACGCGTATCG
GACTAGCATTCTATTAACCA
GACTAGCATTCATCCAGCCA
GACTAGCATTTCGGCGTCGT
GACTAGCATTCCTGAGAGCA
GACTAGCATTTGGCATAACG
GACTAGCATTATAACCGTTC
GACTAGCATTCGTCTATGAA
GACTAGCATTCGTAAGGAGT
GACTAGCATTGAATGAGGAG
GACTAGCATTCCAGGCTCTT
GACTAGCATTGACCAATGCG
GACTAGCATTCATGACTCAA
GACTAGCATTGATCCAGCGT
GACTAGCATTGGCTGCCTTA
GACTAGCATTGCCTGATATA
GACTAGCATTACCAGTATAA
GACTAGCATTTCTCTCATCC
GACTAGCATTAGGTCTATGG
GACTAGCATTCGAATCTCCT
GACTAGCATTAAGCATCCTA
GACTAGCATTAGGCCGGTAA
GACTAGCATTATCCATCAGG
GACTAGCATTAGGTAGAGCT
GACTAGCATTACTCCGCCAA
GACTAGCATTTGAGACTCTA
GACTAGCATTTTCTATAGAG
GACTAGCATTGCCTCAGCAT
GACTAGCATTTCCGCCGGTC
GACTAGCATTTTCGCTGCCT
GACTAGCATTAGCAAGAACC
GACTAGCATTGGCTATTCGA
GACTAGCATTCTGAAGAGAC
GACTAGCATTGCCATCAACT
GACTAGCATTCTCGGAGCAA
GACTAGCATTTTGCAGCATT
GACTAGCATTACGTTGAATG
GACTAGCATTGCGGAGTCGA
GACTAGCATTTCTAGTCAAG
GACTAGCATTATCTAGGTTC
GACTAGCATTTGCCTAACTT
GACTAGCATTGGATTCTATC
GACTAGCATTTTGATATGAA
GACTAGCATTTCTATCGGTA
GACTAGCATTGGCTTCTGGA
GACTAGCATTACTGGTAGAT
GACTAGCATTGGCGGTTGAC
GACTAGCATTCGGTCAAGAA
GACTAGCATTCGCTCCTAAC
GACTAGCATTATCCATGACT
GACTAGCATTAACCTGGTCT
GACTAGCATTACCGAAGACC
GACTAGCATTGGTACCGGCA
GACTAGCATTAAGCCAGTTA
GACTAGCATTTCTTGCCGAC
GACTAGCATTAAGACCGTTG
GACTAGCATTAGGTTAGCAT
GACTAGCATTTTCGCCTCCA
GACTAGCATTAGAGCCAAGG
GACTAGCATTAATACCATCC
GACTAGCATTAGCTCTCCTC
GACTAGCATTCTTGATTGCC
GACTAGCATTAGCTTATCCG
GACTAGCATTAAGAATCTGA
GACTAGCATTCATCTCTGCA
GACTAGCATTACCTGGCCAA
GACTAGCATTTAACTGGTTA
GACTAGCATTTTGCTAACGG
GACTAGCATTACTAGAGAGT
GACTAGCATTAATGCCGCTT
GACTAGCATTTATAGACGCA
GACTAGCATTTCAATCGCAT
GACTAGCATTTTCTTAATAA
GACTAGCATTGTCCTAGAGG
GACTAGCATTATATTGATAC
GACTAGCATTCCGCTGCCAG
GACTAGCATTCCTAGTACGT
GACTAGCATTCAATTACCGT
GACTAGCATTGGCCGTAGTC
GACTAGCATTCGATTACGGC
GACTAGCATTTAATGAACGA
GACTAGCATTCCGTTCCTTA
GACTAGCATTGGTACCATAT
GACTAGCATTCCGATTCGCA
GACTAGCATTATGGCTCTGC
GACTAGCATTGTATAATACG
GACTAGCATTATCAGCAAGT
GACTAGCATTGGCGAACTCG
GACTAGCATTTTAATTGAAT
GACTAGCATTTTAGGACCGG
GACTAGCATTAAGTAAGAGC
GACTAGCATTCCTTGGTCCA
GACTAGCATTCATCAGAATG
GACTAGCATTTTATAGCAGA
GACTAGCATTTTACTTGGAA
GACTAGCATTGCTCAGCCGG
GACTAGCATTACGTCCGCAG
GACTAGCATTTTGACTGACG
GACTAGCATTTTGCGAGGCA
GACTAGCATTTTCCAACCGC
GACTAGCATTTAACCTTCGG
GACTAGCATTTCAAGCCGAT
GACTAGCATTCTTGCAACCT
GACTAGCATTCCATCGCGAA
GACTAGCATTTAGACTTCTT
GACTAGCATTGTCCTTAAGA
GACTAGCATTAGTAACGGTC
GACTAGCATTGTTCGTCAGA
GACTAGCATTCGCCTAATGC
GACTAGCATTACCGGAATTA
GACTAGCATTTAGGCCATAG
GACTAGCATTTAACTCTTAG
GACTAGCATTTATGAGTTAA
GACTAGCATTTATCATGATC
GACTAGCATTGAGCATATGG
GACTAGCATTTAACGATCCA
GACTAGCATTCGGCGTAACT
GACTAGCATTCGTCGCAGCC
GACTAGCATTGTAGCTCCAT
GACTAGCATTTTGCCTTGGC
GACTAGCATTTGCTAATTCT
GACTAGCATTGTCCTACTTG
GACTAGCATTGGTAGGTTAG
GACTAGCATTGAGCATCATT
GACTAGCATTCCGCTCCGGC
GACTAGCATTTTCTTCCGGT
GACTAGCATTAGGAGAGAAC
GACTAGCATTTAACTCAATT
GACTAGCATTACTATAGGTT
GACTAGCATTCAAGATGCCG
GACTAGCATTAACGTCTAGT
GACTAGCATTAGGTATACTC
GACTAGCATTTTCATAGGAC
GACTAGCATTGGAGGCCTCC
GACTAGCATTTTCAATATAA
GACTAGCATTACGTCATATA
GACTAGCATTTTGACCAGGA
GACTAGCATTCGGTTGCGCG
GACTAGCATTCAAGGAGGTC
GACTAGCATTTTACGATGAA
GACTAGCATTTTGCTGGCAT
GACTAGCATTGAGGCATCAA
GACTAGCATTATTCGACCAA
GACTAGCATTGCCGTATGCT
GACTAGCATTCTGAACTGGT
GACTAGCATTCATAACCAGC
GACTAGCATTAAGTTGCCAT
GACTAGCATTAGGCCGCTCG
GACTAGCATTAGGTAATAGG
GACTAGCATTGTACTAGTAA
GACTAGCATTGCGCGGTAGT
GACTAGCATTCTGGATTAGT
GACTAGCATTTTGGATCCTT
GACTAGCATTTTGGAATCTC
GACTAGCATTACCTGGACGC
GACTAGCATTCCTGACGTTC
GACTAGCATTGCGTTCAGCT
GACTAGCATTTTAGCAATAA
GACTAGCATTTTGATGCTAT
GACTAGCATTCTCTGCGGCA
GACTAGCATTAATAATACCA
GACTAGCATTACGCCGTTCA
GACTAGCATTTTCGCTTACG
GACTAGCATTTACGGCTACG
GACTAGCATTTTCTTATCGA
GACTAGCATTTTCCATGGCA
GACTAGCATTAAGTAGTCAG
GACTAGCATTTCAGCTCTAA
GACTAGCATTCGAATAGATG
GACTAGCATTCGGAGATCCG
GACTAGCATTACCGCAGAAT
GACTAGCATTTCTCCTATAA
GACTAGCATTCAACCTATAT
GACTAGCATTAGTCGAGAAG
GACTAGCATTAAGACGGCCA
GACTAGCATTGCCAACGCCA
GACTAGCATTTCTACCATTA
GACTAGCATTCTTGCGGTCT
GACTAGCATTTTACGTATAC
GACTAGCATTCGATTGGTTA
GACTAGCATTACTTAACTAG
GACTAGCATTGCAGACCGGT
GACTAGCATTTGAGTCCAGA
GACTAGCATTTGGAGAATTC
GACTAGCATTACCAGCCTTA
GACTAGCATTGGCGAGCTTA
GACTAGCATTTCGAGGAGTA
GACTAGCATTCCTTACTCCT
GACTAGCATTTCAGACGAAC
GACTAGCATTCCGTCCAGTA
GACTAGCATTGTTCCGCTAA
GACTAGCATTCAGATTCGAT
GACTAGCATTTGCATATAAC
GACTAGCATTTAGGCAGATA
GACTAGCATTTATGCCGAGT
GACTAGCATTATAGTCGTAG
GACTAGCATTGGATGCAGCA
GACTAGCATTCCGCTATATT
GACTAGCATTATCGAGTCGC
GACTAGCATTGCGACGCAGA
GACTAGCATTAATGGTCGAC
GACTAGCATTTGGAACTAGA
GACTAGCATTGTCCAACTCA
GACTAGCATTGTTATGGATC
GACTAGCATTTTATAAGAAC
GACTAGCATTCAAGCTTCAT
GACTAGCATTCTGATTAAGA
GACTAGCATTTACTTACTTA
GACTAGCATTGGATCTGCAG
GACTAGCATTATGCAATATG
GACTAGCATTTTCCTAGACC
GACTAGCATTACTGCCGATA
GACTAGCATTTCCAGAAGGT
GACTAGCATTTTCAAGACCA
GACTAGCATTTATTACTCAT
GACTAGCATTAACTGATCTT
GACTAGCATTCCGCGGACCG
GACTAGCATTAATACGCAGG
GACTAGCATTGGTCGCGTCA
GACTAGCATTAATTATCAGC
GACTAGCATTCAGCTATCGT
GACTAGCATTATTGCGCTGA
GACTAGCATTTTGGTAGGCG
GACTAGCATTAGCTAAGGTA
GACTAGCATTTCGTAGAGAA
GACTAGCATTTGATGGCCTT
GACTAGCATTTGGAAGTACC
GACTAGCATTCTCCAAGGAT
GACTAGCATTAGATATATCG
GACTAGCATTCATGCTGGTT
GACTAGCATTTCCTCGAGTC
GACTAGCATTGCAAGGAATA
GACTAGCATTGGCATAGCTT
GACTAGCATTCTACGGTAGC
GACTAGCATTAGTAAGCATA
GACTAGCATTCGCCTCGAAC
GACTAGCATTTTAGGATCTA
GACTAGCATTACTACTGAAG
GACTAGCATTAATCTGGAGT
GCAGGTCGTCTTCTCGCATG
GCAGGTCGTCTCCTACCAGT
GCAGGTCGTCGCGTTGGAGC
GCAGGTCGTCGATCTTACGC
GCAGGTCGTCCTGATGGTCA
GCAGGTCGTCCCGAGAATCC
GCAGGTCGTCGCCGCAACGA
GCAGGTCGTCTGAGTCTGGC
GCAGGTCGTCTGCGGACCTA
GCAGGTCGTCACCTCGTTGA
GCAGGTCGTCACGGAGGCGG
GCAGGTCGTCTAGATCTACT
GCAGGTCGTCAATTAAGACT
GCAGGTCGTCCCATTGCGTT
GCAGGTCGTCTTATTCATTC
GCAGGTCGTCATCTCCGAAC
GCAGGTCGTCTTGACTTCAG
GCAGGTCGTCGGCAGGTATT
GCAGGTCGTCAGAGCTATAA
GCAGGTCGTCCTAAGAGAAG
GCAGGTCGTCACTCAATAGG
GCAGGTCGTCCTTGCGCCGC
GCAGGTCGTCAATCGTAGCG
GCAGGTCGTCGGTACTGCCT
GCAGGTCGTCTAGAATTAAC
GCAGGTCGTCGCCATTCTCC
GCAGGTCGTCTGCCGGCAGA
GCAGGTCGTCTTACCGAGGC
GCAGGTCGTCATCATATTAG
GCAGGTCGTCTGGTCAGCCA
GCAGGTCGTCACTATGCAAT
GCAGGTCGTCCGACGCGACT
GCAGGTCGTCGATACGGAAC
GCAGGTCGTCTTATCCGGAT
GCAGGTCGTCTAGAGTAATA
GCAGGTCGTCGCAGGTCCGT
GCAGGTCGTCTCGGCCTTAC
GCAGGTCGTCAGAACGTCTC
GCAGGTCGTCCCAGTTCCAA
GCAGGTCGTCGGCGTTAAGG
GCAGGTCGTCACTTAACCTT
GCAGGTCGTCCAACCGCTAA
GCAGGTCGTCGACCTTGATA
GCAGGTCGTCTCTGATACCA
GCAGGTCGTCGAAGATCGAG
GCAGGTCGTCAGGAGCGGTA
GCAGGTCGTCAAGAAGCTAG
GCAGGTCGTCTCCGGCCTCG
GCAGGTCGTCAGAGAAGGTT
GCAGGTCGTCCATACTCCGA
GCAGGTCGTCGCTAACTTGC
GCAGGTCGTCAATCCATCTT
GCAGGTCGTCGGCTGAGCTC
GCAGGTCGTCCCGATTCCTG
GCAGGTCGTCACCGCCAACC
GCAGGTCGTCTGGCCTGAAG
GCAGGTCGTCAACCTCATTC
GCAGGTCGTCATAAGGAGCA
GCAGGTCGTCCGAACGCCGG
GCAGGTCGTCGGTATGCTTG
GCAGGTCGTCAACCTGCGTA
GCAGGTCGTCGGCAGACGCC
GCAGGTCGTCTAGCCGTCAT
GCAGGTCGTCCCTGGAAGAG
GCAGGTCGTCGGAGGTTCTA
GCAGGTCGTCCTAGTAGTCT
GCAGGTCGTCATCATCAACG
GCAGGTCGTCACGCGAGATT
GCAGGTCGTCGAAGAGGCAT
GCAGGTCGTCGGTATCCGCC
GCAGGTCGTCAACTAGGCGC
GCAGGTCGTCTCGCTAAGCA
GCAGGTCGTCTATATACTAA
GCAGGTCGTCACTTGCTAGA
GCAGGTCGTCAACCATTGGA
GCAGGTCGTCTCGCGGTTGG
GCAGGTCGTCCGTAGTTACC
GCAGGTCGTCTCCAATCATC
GCAGGTCGTCAATCGATAAT
GCAGGTCGTCCCATTATCTA
GCAGGTCGTCTCAACGTAAG
GCAGGTCGTCTCTAATAGTA
GCAGGTCGTCAACCGCTGGT
GCAGGTCGTCGATCGCTTCT
GCAGGTCGTCCTAACTAGAT
GCAGGTCGTCGCTGGAACTT
GCAGGTCGTCAGGTTAGTTC
GCAGGTCGTCCATTCGACGG
GCAGGTCGTCCATTCAATCA
GCAGGTCGTCCGGATTAGAA
GCAGGTCGTCATCGGCTATC
GCAGGTCGTCCCTTGATCGT
GCAGGTCGTCACGAAGTCAA
GCAGGTCGTCTTACCTCGAC
GCAGGTCGTCGGAGGATAGC
GCAGGTCGTCGGCTCTCTAT
GCAGGTCGTCGGTTGGCGAC
GCAGGTCGTCGTAGATGCGC
GCAGGTCGTCAGGACTGCGA
GCAGGTCGTCGAGGCTTATT
GCAGGTCGTCACGGAGAATA
GCAGGTCGTCGACGAGGTTG
GCAGGTCGTCTTCTCTGAGA
GCAGGTCGTCTAGAATAGCC
GCAGGTCGTCTGGCAGAAGT
GCAGGTCGTCCGAAGGCATG
GCAGGTCGTCAGCGATCCGC
GCAGGTCGTCATGAGTTCTC
GCAGGTCGTCGTAGATCGTT
GCAGGTCGTCTCGGTAAGGC
GCAGGTCGTCACTCGACGCC
GCAGGTCGTCCGCCAGGCAT
GCAGGTCGTCATTAACTTAA
GCAGGTCGTCCTGGTTGGTT
GCAGGTCGTCCCTGCATCAA
GCAGGTCGTCGCTCGAATCA
GCAGGTCGTCCTTCATTAGA
GCAGGTCGTCAATTGAGAGA
GCAGGTCGTCACGCTTCTCT
GCAGGTCGTCCCATCGGACC
GCAGGTCGTCGAGGTCGGTT
GCAGGTCGTCACGATAGACT
GCAGGTCGTCCCTATCATAA
GCAGGTCGTCAATACCAGTT
GCAGGTCGTCCGTATTGAGA
GCAGGTCGTCCCGCGCAGGT
GCAGGTCGTCTCTGACGAGG
GCAGGTCGTCGGCTCGAGAT
GCAGGTCGTCAATCGAACTC
GCAGGTCGTCGTAGTTGGAT
GCAGGTCGTCATATGCCATC
GCAGGTCGTCGGCATCTACC
GCAGGTCGTCACGCGCTCCT
GCAGGTCGTCGCGGCCAATC
GCAGGTCGTCAATCCGGTCA
GCAGGTCGTCGCGGTTATTG
GCAGGTCGTCTAGCCAGCAA
GCAGGTCGTCACTCTACTGG
GCAGGTCGTCGATTCCGGAA
GCAGGTCGTCTCCTCTCCGT
GCAGGTCGTCGGACGACGCA
GCAGGTCGTCCCTAAGCGGT
GCAGGTCGTCAAGTACGTTA
GCAGGTCGTCTTCTCTACTA
GCAGGTCGTCAGCGTCGTAT
GCAGGTCGTCACGCGTATCG
GCAGGTCGTCCTATTAACCA
GCAGGTCGTCCATCCAGCCA
GCAGGTCGTCTCGGCGTCGT
GCAGGTCGTCCCTGAGAGCA
GCAGGTCGTCTGGCATAACG
GCAGGTCGTCATAACCGTTC
GCAGGTCGTCCGTCTATGAA
GCAGGTCGTCCGTAAGGAGT
GCAGGTCGTCGAATGAGGAG
GCAGGTCGTCCCAGGCTCTT
GCAGGTCGTCGACCAATGCG
GCAGGTCGTCCATGACTCAA
GCAGGTCGTCGATCCAGCGT
GCAGGTCGTCGGCTGCCTTA
GCAGGTCGTCGCCTGATATA
GCAGGTCGTCACCAGTATAA
GCAGGTCGTCTCTCTCATCC
GCAGGTCGTCAGGTCTATGG
GCAGGTCGTCCGAATCTCCT
GCAGGTCGTCAAGCATCCTA
GCAGGTCGTCAGGCCGGTAA
GCAGGTCGTCATCCATCAGG
GCAGGTCGTCAGGTAGAGCT
GCAGGTCGTCACTCCGCCAA
GCAGGTCGTCTGAGACTCTA
GCAGGTCGTCTTCTATAGAG
GCAGGTCGTCGCCTCAGCAT
GCAGGTCGTCTCCGCCGGTC
GCAGGTCGTCTTCGCTGCCT
GCAGGTCGTCAGCAAGAACC
GCAGGTCGTCGGCTATTCGA
GCAGGTCGTCCTGAAGAGAC
GCAGGTCGTCGCCATCAACT
GCAGGTCGTCCTCGGAGCAA
GCAGGTCGTCTTGCAGCATT
GCAGGTCGTCACGTTGAATG
GCAGGTCGTCGCGGAGTCGA
GCAGGTCGTCTCTAGTCAAG
GCAGGTCGTCATCTAGGTTC
GCAGGTCGTCTGCCTAACTT
GCAGGTCGTCGGATTCTATC
GCAGGTCGTCTTGATATGAA
GCAGGTCGTCTCTATCGGTA
GCAGGTCGTCGGCTTCTGGA
GCAGGTCGTCACTGGTAGAT
GCAGGTCGTCGGCGGTTGAC
GCAGGTCGTCCGGTCAAGAA
GCAGGTCGTCCGCTCCTAAC
GCAGGTCGTCATCCATGACT
GCAGGTCGTCAACCTGGTCT
GCAGGTCGTCACCGAAGACC
GCAGGTCGTCGGTACCGGCA
GCAGGTCGTCAAGCCAGTTA
GCAGGTCGTCTCTTGCCGAC
GCAGGTCGTCAAGACCGTTG
GCAGGTCGTCAGGTTAGCAT
GCAGGTCGTCTTCGCCTCCA
GCAGGTCGTCAGAGCCAAGG
GCAGGTCGTCAATACCATCC
GCAGGTCGTCAGCTCTCCTC
GCAGGTCGTCCTTGATTGCC
GCAGGTCGTCAGCTTATCCG
GCAGGTCGTCAAGAATCTGA
GCAGGTCGTCCATCTCTGCA
GCAGGTCGTCACCTGGCCAA
GCAGGTCGTCTAACTGGTTA
GCAGGTCGTCTTGCTAACGG
GCAGGTCGTCACTAGAGAGT
GCAGGTCGTCAATGCCGCTT
GCAGGTCGTCTATAGACGCA
GCAGGTCGTCTCAATCGCAT
GCAGGTCGTCTTCTTAATAA
GCAGGTCGTCGTCCTAGAGG
GCAGGTCGTCATATTGATAC
GCAGGTCGTCCCGCTGCCAG
GCAGGTCGTCCCTAGTACGT
GCAGGTCGTCCAATTACCGT
GCAGGTCGTCGGCCGTAGTC
GCAGGTCGTCCGATTACGGC
GCAGGTCGTCTAATGAACGA
GCAGGTCGTCCCGTTCCTTA
GCAGGTCGTCGGTACCATAT
GCAGGTCGTCCCGATTCGCA
GCAGGTCGTCATGGCTCTGC
GCAGGTCGTCGTATAATACG
GCAGGTCGTCATCAGCAAGT
GCAGGTCGTCGGCGAACTCG
GCAGGTCGTCTTAATTGAAT
GCAGGTCGTCTTAGGACCGG
GCAGGTCGTCAAGTAAGAGC
GCAGGTCGTCCCTTGGTCCA
GCAGGTCGTCCATCAGAATG
GCAGGTCGTCTTATAGCAGA
GCAGGTCGTCTTACTTGGAA
GCAGGTCGTCGCTCAGCCGG
GCAGGTCGTCACGTCCGCAG
GCAGGTCGTCTTGACTGACG
GCAGGTCGTCTTGCGAGGCA
GCAGGTCGTCTTCCAACCGC
GCAGGTCGTCTAACCTTCGG
GCAGGTCGTCTCAAGCCGAT
GCAGGTCGTCCTTGCAACCT
GCAGGTCGTCCCATCGCGAA
GCAGGTCGTCTAGACTTCTT
GCAGGTCGTCGTCCTTAAGA
GCAGGTCGTCAGTAACGGTC
GCAGGTCGTCGTTCGTCAGA
GCAGGTCGTCCGCCTAATGC
GCAGGTCGTCACCGGAATTA
GCAGGTCGTCTAGGCCATAG
GCAGGTCGTCTAACTCTTAG
GCAGGTCGTCTATGAGTTAA
GCAGGTCGTCTATCATGATC
GCAGGTCGTCGAGCATATGG
GCAGGTCGTCTAACGATCCA
GCAGGTCGTCCGGCGTAACT
GCAGGTCGTCCGTCGCAGCC
GCAGGTCGTCGTAGCTCCAT
GCAGGTCGTCTTGCCTTGGC
GCAGGTCGTCTGCTAATTCT
GCAGGTCGTCGTCCTACTTG
GCAGGTCGTCGGTAGGTTAG
GCAGGTCGTCGAGCATCATT
GCAGGTCGTCCCGCTCCGGC
GCAGGTCGTCTTCTTCCGGT
GCAGGTCGTCAGGAGAGAAC
GCAGGTCGTCTAACTCAATT
GCAGGTCGTCACTATAGGTT
GCAGGTCGTCCAAGATGCCG
GCAGGTCGTCAACGTCTAGT
GCAGGTCGTCAGGTATACTC
GCAGGTCGTCTTCATAGGAC
GCAGGTCGTCGGAGGCCTCC
GCAGGTCGTCTTCAATATAA
GCAGGTCGTCACGTCATATA
GCAGGTCGTCTTGACCAGGA
GCAGGTCGTCCGGTTGCGCG
GCAGGTCGTCCAAGGAGGTC
GCAGGTCGTCTTACGATGAA
GCAGGTCGTCTTGCTGGCAT
GCAGGTCGTCGAGGCATCAA
GCAGGTCGTCATTCGACCAA
GCAGGTCGTCGCCGTATGCT
GCAGGTCGTCCTGAACTGGT
GCAGGTCGTCCATAACCAGC
GCAGGTCGTCAAGTTGCCAT
GCAGGTCGTCAGGCCGCTCG
GCAGGTCGTCAGGTAATAGG
GCAGGTCGTCGTACTAGTAA
GCAGGTCGTCGCGCGGTAGT
GCAGGTCGTCCTGGATTAGT
GCAGGTCGTCTTGGATCCTT
GCAGGTCGTCTTGGAATCTC
GCAGGTCGTCACCTGGACGC
GCAGGTCGTCCCTGACGTTC
GCAGGTCGTCGCGTTCAGCT
GCAGGTCGTCTTAGCAATAA
GCAGGTCGTCTTGATGCTAT
GCAGGTCGTCCTCTGCGGCA
GCAGGTCGTCAATAATACCA
GCAGGTCGTCACGCCGTTCA
GCAGGTCGTCTTCGCTTACG
GCAGGTCGTCTACGGCTACG
GCAGGTCGTCTTCTTATCGA
GCAGGTCGTCTTCCATGGCA
GCAGGTCGTCAAGTAGTCAG
GCAGGTCGTCTCAGCTCTAA
GCAGGTCGTCCGAATAGATG
GCAGGTCGTCCGGAGATCCG
GCAGGTCGTCACCGCAGAAT
GCAGGTCGTCTCTCCTATAA
GCAGGTCGTCCAACCTATAT
GCAGGTCGTCAGTCGAGAAG
GCAGGTCGTCAAGACGGCCA
GCAGGTCGTCGCCAACGCCA
GCAGGTCGTCTCTACCATTA
GCAGGTCGTCCTTGCGGTCT
GCAGGTCGTCTTACGTATAC
GCAGGTCGTCCGATTGGTTA
GCAGGTCGTCACTTAACTAG
GCAGGTCGTCGCAGACCGGT
GCAGGTCGTCTGAGTCCAGA
GCAGGTCGTCTGGAGAATTC
GCAGGTCGTCACCAGCCTTA
GCAGGTCGTCGGCGAGCTTA
GCAGGTCGTCTCGAGGAGTA
GCAGGTCGTCCCTTACTCCT
GCAGGTCGTCTCAGACGAAC
GCAGGTCGTCCCGTCCAGTA
GCAGGTCGTCGTTCCGCTAA
GCAGGTCGTCCAGATTCGAT
GCAGGTCGTCTGCATATAAC
GCAGGTCGTCTAGGCAGATA
GCAGGTCGTCTATGCCGAGT
GCAGGTCGTCATAGTCGTAG
GCAGGTCGTCGGATGCAGCA
GCAGGTCGTCCCGCTATATT
GCAGGTCGTCATCGAGTCGC
GCAGGTCGTCGCGACGCAGA
GCAGGTCGTCAATGGTCGAC
GCAGGTCGTCTGGAACTAGA
GCAGGTCGTCGTCCAACTCA
GCAGGTCGTCGTTATGGATC
GCAGGTCGTCTTATAAGAAC
GCAGGTCGTCCAAGCTTCAT
GCAGGTCGTCCTGATTAAGA
GCAGGTCGTCTACTTACTTA
GCAGGTCGTCGGATCTGCAG
GCAGGTCGTCATGCAATATG
GCAGGTCGTCTTCCTAGACC
GCAGGTCGTCACTGCCGATA
GCAGGTCGTCTCCAGAAGGT
GCAGGTCGTCTTCAAGACCA
GCAGGTCGTCTATTACTCAT
GCAGGTCGTCAACTGATCTT
GCAGGTCGTCCCGCGGACCG
GCAGGTCGTCAATACGCAGG
GCAGGTCGTCGGTCGCGTCA
GCAGGTCGTCAATTATCAGC
GCAGGTCGTCCAGCTATCGT
GCAGGTCGTCATTGCGCTGA
GCAGGTCGTCTTGGTAGGCG
GCAGGTCGTCAGCTAAGGTA
GCAGGTCGTCTCGTAGAGAA
GCAGGTCGTCTGATGGCCTT
GCAGGTCGTCTGGAAGTACC
GCAGGTCGTCCTCCAAGGAT
GCAGGTCGTCAGATATATCG
GCAGGTCGTCCATGCTGGTT
GCAGGTCGTCTCCTCGAGTC
GCAGGTCGTCGCAAGGAATA
GCAGGTCGTCGGCATAGCTT
GCAGGTCGTCCTACGGTAGC
GCAGGTCGTCAGTAAGCATA
GCAGGTCGTCCGCCTCGAAC
GCAGGTCGTCTTAGGATCTA
GCAGGTCGTCACTACTGAAG
GCAGGTCGTCAATCTGGAGT
GGCTGGCTCTTTCTCGCATG
GGCTGGCTCTTCCTACCAGT
GGCTGGCTCTGCGTTGGAGC
GGCTGGCTCTGATCTTACGC
GGCTGGCTCTCTGATGGTCA
GGCTGGCTCTCCGAGAATCC
GGCTGGCTCTGCCGCAACGA
GGCTGGCTCTTGAGTCTGGC
GGCTGGCTCTTGCGGACCTA
GGCTGGCTCTACCTCGTTGA
GGCTGGCTCTACGGAGGCGG
GGCTGGCTCTTAGATCTACT
GGCTGGCTCTAATTAAGACT
GGCTGGCTCTCCATTGCGTT
GGCTGGCTCTTTATTCATTC
GGCTGGCTCTATCTCCGAAC
GGCTGGCTCTTTGACTTCAG
GGCTGGCTCTGGCAGGTATT
GGCTGGCTCTAGAGCTATAA
GGCTGGCTCTCTAAGAGAAG
GGCTGGCTCTACTCAATAGG
GGCTGGCTCTCTTGCGCCGC
GGCTGGCTCTAATCGTAGCG
GGCTGGCTCTGGTACTGCCT
GGCTGGCTCTTAGAATTAAC
GGCTGGCTCTGCCATTCTCC
GGCTGGCTCTTGCCGGCAGA
GGCTGGCTCTTTACCGAGGC
GGCTGGCTCTATCATATTAG
GGCTGGCTCTTGGTCAGCCA
GGCTGGCTCTACTATGCAAT
GGCTGGCTCTCGACGCGACT
GGCTGGCTCTGATACGGAAC
GGCTGGCTCTTTATCCGGAT
GGCTGGCTCTTAGAGTAATA
GGCTGGCTCTGCAGGTCCGT
GGCTGGCTCTTCGGCCTTAC
GGCTGGCTCTAGAACGTCTC
GGCTGGCTCTCCAGTTCCAA
GGCTGGCTCTGGCGTTAAGG
GGCTGGCTCTACTTAACCTT
GGCTGGCTCTCAACCGCTAA
GGCTGGCTCTGACCTTGATA
GGCTGGCTCTTCTGATACCA
GGCTGGCTCTGAAGATCGAG
GGCTGGCTCTAGGAGCGGTA
GGCTGGCTCTAAGAAGCTAG
GGCTGGCTCTTCCGGCCTCG
GGCTGGCTCTAGAGAAGGTT
GGCTGGCTCTCATACTCCGA
GGCTGGCTCTGCTAACTTGC
GGCTGGCTCTAATCCATCTT
GGCTGGCTCTGGCTGAGCTC
GGCTGGCTCTCCGATTCCTG
GGCTGGCTCTACCGCCAACC
GGCTGGCTCTTGGCCTGAAG
GGCTGGCTCTAACCTCATTC
GGCTGGCTCTATAAGGAGCA
GGCTGGCTCTCGAACGCCGG
GGCTGGCTCTGGTATGCTTG
GGCTGGCTCTAACCTGCGTA
GGCTGGCTCTGGCAGACGCC
GGCTGGCTCTTAGCCGTCAT
GGCTGGCTCTCCTGGAAGAG
GGCTGGCTCTGGAGGTTCTA
GGCTGGCTCTCTAGTAGTCT
GGCTGGCTCTATCATCAACG
GGCTGGCTCTACGCGAGATT
GGCTGGCTCTGAAGAGGCAT
GGCTGGCTCTGGTATCCGCC
GGCTGGCTCTAACTAGGCGC
GGCTGGCTCTTCGCTAAGCA
GGCTGGCTCTTATATACTAA
GGCTGGCTCTACTTGCTAGA
GGCTGGCTCTAACCATTGGA
GGCTGGCTCTTCGCGGTTGG
GGCTGGCTCTCGTAGTTACC
GGCTGGCTCTTCCAATCATC
GGCTGGCTCTAATCGATAAT
GGCTGGCTCTCCATTATCTA
GGCTGGCTCTTCAACGTAAG
GGCTGGCTCTTCTAATAGTA
GGCTGGCTCTAACCGCTGGT
GGCTGGCTCTGATCGCTTCT
GGCTGGCTCTCTAACTAGAT
GGCTGGCTCTGCTGGAACTT
GGCTGGCTCTAGGTTAGTTC
GGCTGGCTCTCATTCGACGG
GGCTGGCTCTCATTCAATCA
GGCTGGCTCTCGGATTAGAA
GGCTGGCTCTATCGGCTATC
GGCTGGCTCTCCTTGATCGT
GGCTGGCTCTACGAAGTCAA
GGCTGGCTCTTTACCTCGAC
GGCTGGCTCTGGAGGATAGC
GGCTGGCTCTGGCTCTCTAT
GGCTGGCTCTGGTTGGCGAC
GGCTGGCTCTGTAGATGCGC
GGCTGGCTCTAGGACTGCGA
GGCTGGCTCTGAGGCTTATT
GGCTGGCTCTACGGAGAATA
GGCTGGCTCTGACGAGGTTG
GGCTGGCTCTTTCTCTGAGA
GGCTGGCTCTTAGAATAGCC
GGCTGGCTCTTGGCAGAAGT
GGCTGGCTCTCGAAGGCATG
GGCTGGCTCTAGCGATCCGC
GGCTGGCTCTATGAGTTCTC
GGCTGGCTCTGTAGATCGTT
GGCTGGCTCTTCGGTAAGGC
GGCTGGCTCTACTCGACGCC
GGCTGGCTCTCGCCAGGCAT
GGCTGGCTCTATTAACTTAA
GGCTGGCTCTCTGGTTGGTT
GGCTGGCTCTCCTGCATCAA
GGCTGGCTCTGCTCGAATCA
GGCTGGCTCTCTTCATTAGA
GGCTGGCTCTAATTGAGAGA
GGCTGGCTCTACGCTTCTCT
GGCTGGCTCTCCATCGGACC
GGCTGGCTCTGAGGTCGGTT
GGCTGGCTCTACGATAGACT
GGCTGGCTCTCCTATCATAA
GGCTGGCTCTAATACCAGTT
GGCTGGCTCTCGTATTGAGA
GGCTGGCTCTCCGCGCAGGT
GGCTGGCTCTTCTGACGAGG
GGCTGGCTCTGGCTCGAGAT
GGCTGGCTCTAATCGAACTC
GGCTGGCTCTGTAGTTGGAT
GGCTGGCTCTATATGCCATC
GGCTGGCTCTGGCATCTACC
GGCTGGCTCTACGCGCTCCT
GGCTGGCTCTGCGGCCAATC
GGCTGGCTCTAATCCGGTCA
GGCTGGCTCTGCGGTTATTG
GGCTGGCTCTTAGCCAGCAA
GGCTGGCTCTACTCTACTGG
GGCTGGCTCTGATTCCGGAA
GGCTGGCTCTTCCTCTCCGT
GGCTGGCTCTGGACGACGCA
GGCTGGCTCTCCTAAGCGGT
GGCTGGCTCTAAGTACGTTA
GGCTGGCTCTTTCTCTACTA
GGCTGGCTCTAGCGTCGTAT
GGCTGGCTCTACGCGTATCG
GGCTGGCTCTCTATTAACCA
GGCTGGCTCTCATCCAGCCA
GGCTGGCTCTTCGGCGTCGT
GGCTGGCTCTCCTGAGAGCA
GGCTGGCTCTTGGCATAACG
GGCTGGCTCTATAACCGTTC
GGCTGGCTCTCGTCTATGAA
GGCTGGCTCTCGTAAGGAGT
GGCTGGCTCTGAATGAGGAG
GGCTGGCTCTCCAGGCTCTT
GGCTGGCTCTGACCAATGCG
GGCTGGCTCTCATGACTCAA
GGCTGGCTCTGATCCAGCGT
GGCTGGCTCTGGCTGCCTTA
GGCTGGCTCTGCCTGATATA
GGCTGGCTCTACCAGTATAA
GGCTGGCTCTTCTCTCATCC
GGCTGGCTCTAGGTCTATGG
GGCTGGCTCTCGAATCTCCT
GGCTGGCTCTAAGCATCCTA
GGCTGGCTCTAGGCCGGTAA
GGCTGGCTCTATCCATCAGG
GGCTGGCTCTAGGTAGAGCT
GGCTGGCTCTACTCCGCCAA
GGCTGGCTCTTGAGACTCTA
GGCTGGCTCTTTCTATAGAG
GGCTGGCTCTGCCTCAGCAT
GGCTGGCTCTTCCGCCGGTC
GGCTGGCTCTTTCGCTGCCT
GGCTGGCTCTAGCAAGAACC
GGCTGGCTCTGGCTATTCGA
GGCTGGCTCTCTGAAGAGAC
GGCTGGCTCTGCCATCAACT
GGCTGGCTCTCTCGGAGCAA
GGCTGGCTCTTTGCAGCATT
GGCTGGCTCTACGTTGAATG
GGCTGGCTCTGCGGAGTCGA
GGCTGGCTCTTCTAGTCAAG
GGCTGGCTCTATCTAGGTTC
GGCTGGCTCTTGCCTAACTT
GGCTGGCTCTGGATTCTATC
GGCTGGCTCTTTGATATGAA
GGCTGGCTCTTCTATCGGTA
GGCTGGCTCTGGCTTCTGGA
GGCTGGCTCTACTGGTAGAT
GGCTGGCTCTGGCGGTTGAC
GGCTGGCTCTCGGTCAAGAA
GGCTGGCTCTCGCTCCTAAC
GGCTGGCTCTATCCATGACT
GGCTGGCTCTAACCTGGTCT
GGCTGGCTCTACCGAAGACC
GGCTGGCTCTGGTACCGGCA
GGCTGGCTCTAAGCCAGTTA
GGCTGGCTCTTCTTGCCGAC
GGCTGGCTCTAAGACCGTTG
GGCTGGCTCTAGGTTAGCAT
GGCTGGCTCTTTCGCCTCCA
GGCTGGCTCTAGAGCCAAGG
GGCTGGCTCTAATACCATCC
GGCTGGCTCTAGCTCTCCTC
GGCTGGCTCTCTTGATTGCC
GGCTGGCTCTAGCTTATCCG
GGCTGGCTCTAAGAATCTGA
GGCTGGCTCTCATCTCTGCA
GGCTGGCTCTACCTGGCCAA
GGCTGGCTCTTAACTGGTTA
GGCTGGCTCTTTGCTAACGG
GGCTGGCTCTACTAGAGAGT
GGCTGGCTCTAATGCCGCTT
GGCTGGCTCTTATAGACGCA
GGCTGGCTCTTCAATCGCAT
GGCTGGCTCTTTCTTAATAA
GGCTGGCTCTGTCCTAGAGG
GGCTGGCTCTATATTGATAC
GGCTGGCTCTCCGCTGCCAG
GGCTGGCTCTCCTAGTACGT
GGCTGGCTCTCAATTACCGT
GGCTGGCTCTGGCCGTAGTC
GGCTGGCTCTCGATTACGGC
GGCTGGCTCTTAATGAACGA
GGCTGGCTCTCCGTTCCTTA
GGCTGGCTCTGGTACCATAT
GGCTGGCTCTCCGATTCGCA
GGCTGGCTCTATGGCTCTGC
GGCTGGCTCTGTATAATACG
GGCTGGCTCTATCAGCAAGT
GGCTGGCTCTGGCGAACTCG
GGCTGGCTCTTTAATTGAAT
GGCTGGCTCTTTAGGACCGG
GGCTGGCTCTAAGTAAGAGC
GGCTGGCTCTCCTTGGTCCA
GGCTGGCTCTCATCAGAATG
GGCTGGCTCTTTATAGCAGA
GGCTGGCTCTTTACTTGGAA
GGCTGGCTCTGCTCAGCCGG
GGCTGGCTCTACGTCCGCAG
GGCTGGCTCTTTGACTGACG
GGCTGGCTCTTTGCGAGGCA
GGCTGGCTCTTTCCAACCGC
GGCTGGCTCTTAACCTTCGG
GGCTGGCTCTTCAAGCCGAT
GGCTGGCTCTCTTGCAACCT
GGCTGGCTCTCCATCGCGAA
GGCTGGCTCTTAGACTTCTT
GGCTGGCTCTGTCCTTAAGA
GGCTGGCTCTAGTAACGGTC
GGCTGGCTCTGTTCGTCAGA
GGCTGGCTCTCGCCTAATGC
GGCTGGCTCTACCGGAATTA
GGCTGGCTCTTAGGCCATAG
GGCTGGCTCTTAACTCTTAG
GGCTGGCTCTTATGAGTTAA
GGCTGGCTCTTATCATGATC
GGCTGGCTCTGAGCATATGG
GGCTGGCTCTTAACGATCCA
GGCTGGCTCTCGGCGTAACT
GGCTGGCTCTCGTCGCAGCC
GGCTGGCTCTGTAGCTCCAT
GGCTGGCTCTTTGCCTTGGC
GGCTGGCTCTTGCTAATTCT
GGCTGGCTCTGTCCTACTTG
GGCTGGCTCTGGTAGGTTAG
GGCTGGCTCTGAGCATCATT
GGCTGGCTCTCCGCTCCGGC
GGCTGGCTCTTTCTTCCGGT
GGCTGGCTCTAGGAGAGAAC
GGCTGGCTCTTAACTCAATT
GGCTGGCTCTACTATAGGTT
GGCTGGCTCTCAAGATGCCG
GGCTGGCTCTAACGTCTAGT
GGCTGGCTCTAGGTATACTC
GGCTGGCTCTTTCATAGGAC
GGCTGGCTCTGGAGGCCTCC
GGCTGGCTCTTTCAATATAA
GGCTGGCTCTACGTCATATA
GGCTGGCTCTTTGACCAGGA
GGCTGGCTCTCGGTTGCGCG
GGCTGGCTCTCAAGGAGGTC
GGCTGGCTCTTTACGATGAA
GGCTGGCTCTTTGCTGGCAT
GGCTGGCTCTGAGGCATCAA
GGCTGGCTCTATTCGACCAA
GGCTGGCTCTGCCGTATGCT
GGCTGGCTCTCTGAACTGGT
GGCTGGCTCTCATAACCAGC
GGCTGGCTCTAAGTTGCCAT
GGCTGGCTCTAGGCCGCTCG
GGCTGGCTCTAGGTAATAGG
GGCTGGCTCTGTACTAGTAA
GGCTGGCTCTGCGCGGTAGT
GGCTGGCTCTCTGGATTAGT
GGCTGGCTCTTTGGATCCTT
GGCTGGCTCTTTGGAATCTC
GGCTGGCTCTACCTGGACGC
GGCTGGCTCTCCTGACGTTC
GGCTGGCTCTGCGTTCAGCT
GGCTGGCTCTTTAGCAATAA
GGCTGGCTCTTTGATGCTAT
GGCTGGCTCTCTCTGCGGCA
GGCTGGCTCTAATAATACCA
GGCTGGCTCTACGCCGTTCA
GGCTGGCTCTTTCGCTTACG
GGCTGGCTCTTACGGCTACG
GGCTGGCTCTTTCTTATCGA
GGCTGGCTCTTTCCATGGCA
GGCTGGCTCTAAGTAGTCAG
GGCTGGCTCTTCAGCTCTAA
GGCTGGCTCTCGAATAGATG
GGCTGGCTCTCGGAGATCCG
GGCTGGCTCTACCGCAGAAT
GGCTGGCTCTTCTCCTATAA
GGCTGGCTCTCAACCTATAT
GGCTGGCTCTAGTCGAGAAG
GGCTGGCTCTAAGACGGCCA
GGCTGGCTCTGCCAACGCCA
GGCTGGCTCTTCTACCATTA
GGCTGGCTCTCTTGCGGTCT
GGCTGGCTCTTTACGTATAC
GGCTGGCTCTCGATTGGTTA
GGCTGGCTCTACTTAACTAG
GGCTGGCTCTGCAGACCGGT
GGCTGGCTCTTGAGTCCAGA
GGCTGGCTCTTGGAGAATTC
GGCTGGCTCTACCAGCCTTA
GGCTGGCTCTGGCGAGCTTA
GGCTGGCTCTTCGAGGAGTA
GGCTGGCTCTCCTTACTCCT
GGCTGGCTCTTCAGACGAAC
GGCTGGCTCTCCGTCCAGTA
GGCTGGCTCTGTTCCGCTAA
GGCTGGCTCTCAGATTCGAT
GGCTGGCTCTTGCATATAAC
GGCTGGCTCTTAGGCAGATA
GGCTGGCTCTTATGCCGAGT
GGCTGGCTCTATAGTCGTAG
GGCTGGCTCTGGATGCAGCA
GGCTGGCTCTCCGCTATATT
GGCTGGCTCTATCGAGTCGC
GGCTGGCTCTGCGACGCAGA
GGCTGGCTCTAATGGTCGAC
GGCTGGCTCTTGGAACTAGA
GGCTGGCTCTGTCCAACTCA
GGCTGGCTCTGTTATGGATC
GGCTGGCTCTTTATAAGAAC
GGCTGGCTCTCAAGCTTCAT
GGCTGGCTCTCTGATTAAGA
GGCTGGCTCTTACTTACTTA
GGCTGGCTCTGGATCTGCAG
GGCTGGCTCTATGCAATATG
GGCTGGCTCTTTCCTAGACC
GGCTGGCTCTACTGCCGATA
GGCTGGCTCTTCCAGAAGGT
GGCTGGCTCTTTCAAGACCA
GGCTGGCTCTTATTACTCAT
GGCTGGCTCTAACTGATCTT
GGCTGGCTCTCCGCGGACCG
GGCTGGCTCTAATACGCAGG
GGCTGGCTCTGGTCGCGTCA
GGCTGGCTCTAATTATCAGC
GGCTGGCTCTCAGCTATCGT
GGCTGGCTCTATTGCGCTGA
GGCTGGCTCTTTGGTAGGCG
GGCTGGCTCTAGCTAAGGTA
GGCTGGCTCTTCGTAGAGAA
GGCTGGCTCTTGATGGCCTT
GGCTGGCTCTTGGAAGTACC
GGCTGGCTCTCTCCAAGGAT
GGCTGGCTCTAGATATATCG
GGCTGGCTCTCATGCTGGTT
GGCTGGCTCTTCCTCGAGTC
GGCTGGCTCTGCAAGGAATA
GGCTGGCTCTGGCATAGCTT
GGCTGGCTCTCTACGGTAGC
GGCTGGCTCTAGTAAGCATA
GGCTGGCTCTCGCCTCGAAC
GGCTGGCTCTTTAGGATCTA
GGCTGGCTCTACTACTGAAG
GGCTGGCTCTAATCTGGAGT
TGCGGCCTGGTTCTCGCATG
TGCGGCCTGGTCCTACCAGT
TGCGGCCTGGGCGTTGGAGC
TGCGGCCTGGGATCTTACGC
TGCGGCCTGGCTGATGGTCA
TGCGGCCTGGCCGAGAATCC
TGCGGCCTGGGCCGCAACGA
TGCGGCCTGGTGAGTCTGGC
TGCGGCCTGGTGCGGACCTA
TGCGGCCTGGACCTCGTTGA
TGCGGCCTGGACGGAGGCGG
TGCGGCCTGGTAGATCTACT
TGCGGCCTGGAATTAAGACT
TGCGGCCTGGCCATTGCGTT
TGCGGCCTGGTTATTCATTC
TGCGGCCTGGATCTCCGAAC
TGCGGCCTGGTTGACTTCAG
TGCGGCCTGGGGCAGGTATT
TGCGGCCTGGAGAGCTATAA
TGCGGCCTGGCTAAGAGAAG
TGCGGCCTGGACTCAATAGG
TGCGGCCTGGCTTGCGCCGC
TGCGGCCTGGAATCGTAGCG
TGCGGCCTGGGGTACTGCCT
TGCGGCCTGGTAGAATTAAC
TGCGGCCTGGGCCATTCTCC
TGCGGCCTGGTGCCGGCAGA
TGCGGCCTGGTTACCGAGGC
TGCGGCCTGGATCATATTAG
TGCGGCCTGGTGGTCAGCCA
TGCGGCCTGGACTATGCAAT
TGCGGCCTGGCGACGCGACT
TGCGGCCTGGGATACGGAAC
TGCGGCCTGGTTATCCGGAT
TGCGGCCTGGTAGAGTAATA
TGCGGCCTGGGCAGGTCCGT
TGCGGCCTGGTCGGCCTTAC
TGCGGCCTGGAGAACGTCTC
TGCGGCCTGGCCAGTTCCAA
TGCGGCCTGGGGCGTTAAGG
TGCGGCCTGGACTTAACCTT
TGCGGCCTGGCAACCGCTAA
TGCGGCCTGGGACCTTGATA
TGCGGCCTGGTCTGATACCA
TGCGGCCTGGGAAGATCGAG
TGCGGCCTGGAGGAGCGGTA
TGCGGCCTGGAAGAAGCTAG
TGCGGCCTGGTCCGGCCTCG
TGCGGCCTGGAGAGAAGGTT
TGCGGCCTGGCATACTCCGA
TGCGGCCTGGGCTAACTTGC
TGCGGCCTGGAATCCATCTT
TGCGGCCTGGGGCTGAGCTC
TGCGGCCTGGCCGATTCCTG
TGCGGCCTGGACCGCCAACC
TGCGGCCTGGTGGCCTGAAG
TGCGGCCTGGAACCTCATTC
TGCGGCCTGGATAAGGAGCA
TGCGGCCTGGCGAACGCCGG
TGCGGCCTGGGGTATGCTTG
TGCGGCCTGGAACCTGCGTA
TGCGGCCTGGGGCAGACGCC
TGCGGCCTGGTAGCCGTCAT
TGCGGCCTGGCCTGGAAGAG
TGCGGCCTGGGGAGGTTCTA
TGCGGCCTGGCTAGTAGTCT
TGCGGCCTGGATCATCAACG
TGCGGCCTGGACGCGAGATT
TGCGGCCTGGGAAGAGGCAT
TGCGGCCTGGGGTATCCGCC
TGCGGCCTGGAACTAGGCGC
TGCGGCCTGGTCGCTAAGCA
TGCGGCCTGGTATATACTAA
TGCGGCCTGGACTTGCTAGA
TGCGGCCTGGAACCATTGGA
TGCGGCCTGGTCGCGGTTGG
TGCGGCCTGGCGTAGTTACC
TGCGGCCTGGTCCAATCATC
TGCGGCCTGGAATCGATAAT
TGCGGCCTGGCCATTATCTA
TGCGGCCTGGTCAACGTAAG
TGCGGCCTGGTCTAATAGTA
TGCGGCCTGGAACCGCTGGT
TGCGGCCTGGGATCGCTTCT
TGCGGCCTGGCTAACTAGAT
TGCGGCCTGGGCTGGAACTT
TGCGGCCTGGAGGTTAGTTC
TGCGGCCTGGCATTCGACGG
TGCGGCCTGGCATTCAATCA
TGCGGCCTGGCGGATTAGAA
TGCGGCCTGGATCGGCTATC
TGCGGCCTGGCCTTGATCGT
TGCGGCCTGGACGAAGTCAA
TGCGGCCTGGTTACCTCGAC
TGCGGCCTGGGGAGGATAGC
TGCGGCCTGGGGCTCTCTAT
TGCGGCCTGGGGTTGGCGAC
TGCGGCCTGGGTAGATGCGC
TGCGGCCTGGAGGACTGCGA
TGCGGCCTGGGAGGCTTATT
TGCGGCCTGGACGGAGAATA
TGCGGCCTGGGACGAGGTTG
TGCGGCCTGGTTCTCTGAGA
TGCGGCCTGGTAGAATAGCC
TGCGGCCTGGTGGCAGAAGT
TGCGGCCTGGCGAAGGCATG
TGCGGCCTGGAGCGATCCGC
TGCGGCCTGGATGAGTTCTC
TGCGGCCTGGGTAGATCGTT
TGCGGCCTGGTCGGTAAGGC
TGCGGCCTGGACTCGACGCC
TGCGGCCTGGCGCCAGGCAT
TGCGGCCTGGATTAACTTAA
TGCGGCCTGGCTGGTTGGTT
TGCGGCCTGGCCTGCATCAA
TGCGGCCTGGGCTCGAATCA
TGCGGCCTGGCTTCATTAGA
TGCGGCCTGGAATTGAGAGA
TGCGGCCTGGACGCTTCTCT
TGCGGCCTGGCCATCGGACC
TGCGGCCTGGGAGGTCGGTT
TGCGGCCTGGACGATAGACT
TGCGGCCTGGCCTATCATAA
TGCGGCCTGGAATACCAGTT
TGCGGCCTGGCGTATTGAGA
TGCGGCCTGGCCGCGCAGGT
TGCGGCCTGGTCTGACGAGG
TGCGGCCTGGGGCTCGAGAT
TGCGGCCTGGAATCGAACTC
TGCGGCCTGGGTAGTTGGAT
TGCGGCCTGGATATGCCATC
TGCGGCCTGGGGCATCTACC
TGCGGCCTGGACGCGCTCCT
TGCGGCCTGGGCGGCCAATC
TGCGGCCTGGAATCCGGTCA
TGCGGCCTGGGCGGTTATTG
TGCGGCCTGGTAGCCAGCAA
TGCGGCCTGGACTCTACTGG
TGCGGCCTGGGATTCCGGAA
TGCGGCCTGGTCCTCTCCGT
TGCGGCCTGGGGACGACGCA
TGCGGCCTGGCCTAAGCGGT
TGCGGCCTGGAAGTACGTTA
TGCGGCCTGGTTCTCTACTA
TGCGGCCTGGAGCGTCGTAT
TGCGGCCTGGACGCGTATCG
TGCGGCCTGGCTATTAACCA
TGCGGCCTGGCATCCAGCCA
TGCGGCCTGGTCGGCGTCGT
TGCGGCCTGGCCTGAGAGCA
TGCGGCCTGGTGGCATAACG
TGCGGCCTGGATAACCGTTC
TGCGGCCTGGCGTCTATGAA
TGCGGCCTGGCGTAAGGAGT
TGCGGCCTGGGAATGAGGAG
TGCGGCCTGGCCAGGCTCTT
TGCGGCCTGGGACCAATGCG
TGCGGCCTGGCATGACTCAA
TGCGGCCTGGGATCCAGCGT
TGCGGCCTGGGGCTGCCTTA
TGCGGCCTGGGCCTGATATA
TGCGGCCTGGACCAGTATAA
TGCGGCCTGGTCTCTCATCC
TGCGGCCTGGAGGTCTATGG
TGCGGCCTGGCGAATCTCCT
TGCGGCCTGGAAGCATCCTA
TGCGGCCTGGAGGCCGGTAA
TGCGGCCTGGATCCATCAGG
TGCGGCCTGGAGGTAGAGCT
TGCGGCCTGGACTCCGCCAA
TGCGGCCTGGTGAGACTCTA
TGCGGCCTGGTTCTATAGAG
TGCGGCCTGGGCCTCAGCAT
TGCGGCCTGGTCCGCCGGTC
TGCGGCCTGGTTCGCTGCCT
TGCGGCCTGGAGCAAGAACC
TGCGGCCTGGGGCTATTCGA
TGCGGCCTGGCTGAAGAGAC
TGCGGCCTGGGCCATCAACT
TGCGGCCTGGCTCGGAGCAA
TGCGGCCTGGTTGCAGCATT
TGCGGCCTGGACGTTGAATG
TGCGGCCTGGGCGGAGTCGA
TGCGGCCTGGTCTAGTCAAG
TGCGGCCTGGATCTAGGTTC
TGCGGCCTGGTGCCTAACTT
TGCGGCCTGGGGATTCTATC
TGCGGCCTGGTTGATATGAA
TGCGGCCTGGTCTATCGGTA
TGCGGCCTGGGGCTTCTGGA
TGCGGCCTGGACTGGTAGAT
TGCGGCCTGGGGCGGTTGAC
TGCGGCCTGGCGGTCAAGAA
TGCGGCCTGGCGCTCCTAAC
TGCGGCCTGGATCCATGACT
TGCGGCCTGGAACCTGGTCT
TGCGGCCTGGACCGAAGACC
TGCGGCCTGGGGTACCGGCA
TGCGGCCTGGAAGCCAGTTA
TGCGGCCTGGTCTTGCCGAC
TGCGGCCTGGAAGACCGTTG
TGCGGCCTGGAGGTTAGCAT
TGCGGCCTGGTTCGCCTCCA
TGCGGCCTGGAGAGCCAAGG
TGCGGCCTGGAATACCATCC
TGCGGCCTGGAGCTCTCCTC
TGCGGCCTGGCTTGATTGCC
TGCGGCCTGGAGCTTATCCG
TGCGGCCTGGAAGAATCTGA
TGCGGCCTGGCATCTCTGCA
TGCGGCCTGGACCTGGCCAA
TGCGGCCTGGTAACTGGTTA
TGCGGCCTGGTTGCTAACGG
TGCGGCCTGGACTAGAGAGT
TGCGGCCTGGAATGCCGCTT
TGCGGCCTGGTATAGACGCA
TGCGGCCTGGTCAATCGCAT
TGCGGCCTGGTTCTTAATAA
TGCGGCCTGGGTCCTAGAGG
TGCGGCCTGGATATTGATAC
TGCGGCCTGGCCGCTGCCAG
TGCGGCCTGGCCTAGTACGT
TGCGGCCTGGCAATTACCGT
TGCGGCCTGGGGCCGTAGTC
TGCGGCCTGGCGATTACGGC
TGCGGCCTGGTAATGAACGA
TGCGGCCTGGCCGTTCCTTA
TGCGGCCTGGGGTACCATAT
TGCGGCCTGGCCGATTCGCA
TGCGGCCTGGATGGCTCTGC
TGCGGCCTGGGTATAATACG
TGCGGCCTGGATCAGCAAGT
TGCGGCCTGGGGCGAACTCG
TGCGGCCTGGTTAATTGAAT
TGCGGCCTGGTTAGGACCGG
TGCGGCCTGGAAGTAAGAGC
TGCGGCCTGGCCTTGGTCCA
TGCGGCCTGGCATCAGAATG
TGCGGCCTGGTTATAGCAGA
TGCGGCCTGGTTACTTGGAA
TGCGGCCTGGGCTCAGCCGG
TGCGGCCTGGACGTCCGCAG
TGCGGCCTGGTTGACTGACG
TGCGGCCTGGTTGCGAGGCA
TGCGGCCTGGTTCCAACCGC
TGCGGCCTGGTAACCTTCGG
TGCGGCCTGGTCAAGCCGAT
TGCGGCCTGGCTTGCAACCT
TGCGGCCTGGCCATCGCGAA
TGCGGCCTGGTAGACTTCTT
TGCGGCCTGGGTCCTTAAGA
TGCGGCCTGGAGTAACGGTC
TGCGGCCTGGGTTCGTCAGA
TGCGGCCTGGCGCCTAATGC
TGCGGCCTGGACCGGAATTA
TGCGGCCTGGTAGGCCATAG
TGCGGCCTGGTAACTCTTAG
TGCGGCCTGGTATGAGTTAA
TGCGGCCTGGTATCATGATC
TGCGGCCTGGGAGCATATGG
TGCGGCCTGGTAACGATCCA
TGCGGCCTGGCGGCGTAACT
TGCGGCCTGGCGTCGCAGCC
TGCGGCCTGGGTAGCTCCAT
TGCGGCCTGGTTGCCTTGGC
TGCGGCCTGGTGCTAATTCT
TGCGGCCTGGGTCCTACTTG
TGCGGCCTGGGGTAGGTTAG
TGCGGCCTGGGAGCATCATT
TGCGGCCTGGCCGCTCCGGC
TGCGGCCTGGTTCTTCCGGT
TGCGGCCTGGAGGAGAGAAC
TGCGGCCTGGTAACTCAATT
TGCGGCCTGGACTATAGGTT
TGCGGCCTGGCAAGATGCCG
TGCGGCCTGGAACGTCTAGT
TGCGGCCTGGAGGTATACTC
TGCGGCCTGGTTCATAGGAC
TGCGGCCTGGGGAGGCCTCC
TGCGGCCTGGTTCAATATAA
TGCGGCCTGGACGTCATATA
TGCGGCCTGGTTGACCAGGA
TGCGGCCTGGCGGTTGCGCG
TGCGGCCTGGCAAGGAGGTC
TGCGGCCTGGTTACGATGAA
TGCGGCCTGGTTGCTGGCAT
TGCGGCCTGGGAGGCATCAA
TGCGGCCTGGATTCGACCAA
TGCGGCCTGGGCCGTATGCT
TGCGGCCTGGCTGAACTGGT
TGCGGCCTGGCATAACCAGC
TGCGGCCTGGAAGTTGCCAT
TGCGGCCTGGAGGCCGCTCG
TGCGGCCTGGAGGTAATAGG
TGCGGCCTGGGTACTAGTAA
TGCGGCCTGGGCGCGGTAGT
TGCGGCCTGGCTGGATTAGT
TGCGGCCTGGTTGGATCCTT
TGCGGCCTGGTTGGAATCTC
TGCGGCCTGGACCTGGACGC
TGCGGCCTGGCCTGACGTTC
TGCGGCCTGGGCGTTCAGCT
TGCGGCCTGGTTAGCAATAA
TGCGGCCTGGTTGATGCTAT
TGCGGCCTGGCTCTGCGGCA
TGCGGCCTGGAATAATACCA
TGCGGCCTGGACGCCGTTCA
TGCGGCCTGGTTCGCTTACG
TGCGGCCTGGTACGGCTACG
TGCGGCCTGGTTCTTATCGA
TGCGGCCTGGTTCCATGGCA
TGCGGCCTGGAAGTAGTCAG
TGCGGCCTGGTCAGCTCTAA
TGCGGCCTGGCGAATAGATG
TGCGGCCTGGCGGAGATCCG
TGCGGCCTGGACCGCAGAAT
TGCGGCCTGGTCTCCTATAA
TGCGGCCTGGCAACCTATAT
TGCGGCCTGGAGTCGAGAAG
TGCGGCCTGGAAGACGGCCA
TGCGGCCTGGGCCAACGCCA
TGCGGCCTGGTCTACCATTA
TGCGGCCTGGCTTGCGGTCT
TGCGGCCTGGTTACGTATAC
TGCGGCCTGGCGATTGGTTA
TGCGGCCTGGACTTAACTAG
TGCGGCCTGGGCAGACCGGT
TGCGGCCTGGTGAGTCCAGA
TGCGGCCTGGTGGAGAATTC
TGCGGCCTGGACCAGCCTTA
TGCGGCCTGGGGCGAGCTTA
TGCGGCCTGGTCGAGGAGTA
TGCGGCCTGGCCTTACTCCT
TGCGGCCTGGTCAGACGAAC
TGCGGCCTGGCCGTCCAGTA
TGCGGCCTGGGTTCCGCTAA
TGCGGCCTGGCAGATTCGAT
TGCGGCCTGGTGCATATAAC
TGCGGCCTGGTAGGCAGATA
TGCGGCCTGGTATGCCGAGT
TGCGGCCTGGATAGTCGTAG
TGCGGCCTGGGGATGCAGCA
TGCGGCCTGGCCGCTATATT
TGCGGCCTGGATCGAGTCGC
TGCGGCCTGGGCGACGCAGA
TGCGGCCTGGAATGGTCGAC
TGCGGCCTGGTGGAACTAGA
TGCGGCCTGGGTCCAACTCA
TGCGGCCTGGGTTATGGATC
TGCGGCCTGGTTATAAGAAC
TGCGGCCTGGCAAGCTTCAT
TGCGGCCTGGCTGATTAAGA
TGCGGCCTGGTACTTACTTA
TGCGGCCTGGGGATCTGCAG
TGCGGCCTGGATGCAATATG
TGCGGCCTGGTTCCTAGACC
TGCGGCCTGGACTGCCGATA
TGCGGCCTGGTCCAGAAGGT
TGCGGCCTGGTTCAAGACCA
TGCGGCCTGGTATTACTCAT
TGCGGCCTGGAACTGATCTT
TGCGGCCTGGCCGCGGACCG
TGCGGCCTGGAATACGCAGG
TGCGGCCTGGGGTCGCGTCA
TGCGGCCTGGAATTATCAGC
TGCGGCCTGGCAGCTATCGT
TGCGGCCTGGATTGCGCTGA
TGCGGCCTGGTTGGTAGGCG
TGCGGCCTGGAGCTAAGGTA
TGCGGCCTGGTCGTAGAGAA
TGCGGCCTGGTGATGGCCTT
TGCGGCCTGGTGGAAGTACC
TGCGGCCTGGCTCCAAGGAT
TGCGGCCTGGAGATATATCG
TGCGGCCTGGCATGCTGGTT
TGCGGCCTGGTCCTCGAGTC
TGCGGCCTGGGCAAGGAATA
TGCGGCCTGGGGCATAGCTT
TGCGGCCTGGCTACGGTAGC
TGCGGCCTGGAGTAAGCATA
TGCGGCCTGGCGCCTCGAAC
TGCGGCCTGGTTAGGATCTA
TGCGGCCTGGACTACTGAAG
TGCGGCCTGGAATCTGGAGT
TCCATACCTGTTCTCGCATG
TCCATACCTGTCCTACCAGT
TCCATACCTGGCGTTGGAGC
TCCATACCTGGATCTTACGC
TCCATACCTGCTGATGGTCA
TCCATACCTGCCGAGAATCC
TCCATACCTGGCCGCAACGA
TCCATACCTGTGAGTCTGGC
TCCATACCTGTGCGGACCTA
TCCATACCTGACCTCGTTGA
TCCATACCTGACGGAGGCGG
TCCATACCTGTAGATCTACT
TCCATACCTGAATTAAGACT
TCCATACCTGCCATTGCGTT
TCCATACCTGTTATTCATTC
TCCATACCTGATCTCCGAAC
TCCATACCTGTTGACTTCAG
TCCATACCTGGGCAGGTATT
TCCATACCTGAGAGCTATAA
TCCATACCTGCTAAGAGAAG
TCCATACCTGACTCAATAGG
TCCATACCTGCTTGCGCCGC
TCCATACCTGAATCGTAGCG
TCCATACCTGGGTACTGCCT
TCCATACCTGTAGAATTAAC
TCCATACCTGGCCATTCTCC
TCCATACCTGTGCCGGCAGA
TCCATACCTGTTACCGAGGC
TCCATACCTGATCATATTAG
TCCATACCTGTGGTCAGCCA
TCCATACCTGACTATGCAAT
TCCATACCTGCGACGCGACT
TCCATACCTGGATACGGAAC
TCCATACCTGTTATCCGGAT
TCCATACCTGTAGAGTAATA
TCCATACCTGGCAGGTCCGT
TCCATACCTGTCGGCCTTAC
TCCATACCTGAGAACGTCTC
TCCATACCTGCCAGTTCCAA
TCCATACCTGGGCGTTAAGG
TCCATACCTGACTTAACCTT
TCCATACCTGCAACCGCTAA
TCCATACCTGGACCTTGATA
TCCATACCTGTCTGATACCA
TCCATACCTGGAAGATCGAG
TCCATACCTGAGGAGCGGTA
TCCATACCTGAAGAAGCTAG
TCCATACCTGTCCGGCCTCG
TCCATACCTGAGAGAAGGTT
TCCATACCTGCATACTCCGA
TCCATACCTGGCTAACTTGC
TCCATACCTGAATCCATCTT
TCCATACCTGGGCTGAGCTC
TCCATACCTGCCGATTCCTG
TCCATACCTGACCGCCAACC
TCCATACCTGTGGCCTGAAG
TCCATACCTGAACCTCATTC
TCCATACCTGATAAGGAGCA
TCCATACCTGCGAACGCCGG
TCCATACCTGGGTATGCTTG
TCCATACCTGAACCTGCGTA
TCCATACCTGGGCAGACGCC
TCCATACCTGTAGCCGTCAT
TCCATACCTGCCTGGAAGAG
TCCATACCTGGGAGGTTCTA
TCCATACCTGCTAGTAGTCT
TCCATACCTGATCATCAACG
TCCATACCTGACGCGAGATT
TCCATACCTGGAAGAGGCAT
TCCATACCTGGGTATCCGCC
TCCATACCTGAACTAGGCGC
TCCATACCTGTCGCTAAGCA
TCCATACCTGTATATACTAA
TCCATACCTGACTTGCTAGA
TCCATACCTGAACCATTGGA
TCCATACCTGTCGCGGTTGG
TCCATACCTGCGTAGTTACC
TCCATACCTGTCCAATCATC
TCCATACCTGAATCGATAAT
TCCATACCTGCCATTATCTA
TCCATACCTGTCAACGTAAG
TCCATACCTGTCTAATAGTA
TCCATACCTGAACCGCTGGT
TCCATACCTGGATCGCTTCT
TCCATACCTGCTAACTAGAT
TCCATACCTGGCTGGAACTT
TCCATACCTGAGGTTAGTTC
TCCATACCTGCATTCGACGG
TCCATACCTGCATTCAATCA
TCCATACCTGCGGATTAGAA
TCCATACCTGATCGGCTATC
TCCATACCTGCCTTGATCGT
TCCATACCTGACGAAGTCAA
TCCATACCTGTTACCTCGAC
TCCATACCTGGGAGGATAGC
TCCATACCTGGGCTCTCTAT
TCCATACCTGGGTTGGCGAC
TCCATACCTGGTAGATGCGC
TCCATACCTGAGGACTGCGA
TCCATACCTGGAGGCTTATT
TCCATACCTGACGGAGAATA
TCCATACCTGGACGAGGTTG
TCCATACCTGTTCTCTGAGA
TCCATACCTGTAGAATAGCC
TCCATACCTGTGGCAGAAGT
TCCATACCTGCGAAGGCATG
TCCATACCTGAGCGATCCGC
TCCATACCTGATGAGTTCTC
TCCATACCTGGTAGATCGTT
TCCATACCTGTCGGTAAGGC
TCCATACCTGACTCGACGCC
TCCATACCTGCGCCAGGCAT
TCCATACCTGATTAACTTAA
TCCATACCTGCTGGTTGGTT
TCCATACCTGCCTGCATCAA
TCCATACCTGGCTCGAATCA
TCCATACCTGCTTCATTAGA
TCCATACCTGAATTGAGAGA
TCCATACCTGACGCTTCTCT
TCCATACCTGCCATCGGACC
TCCATACCTGGAGGTCGGTT
TCCATACCTGACGATAGACT
TCCATACCTGCCTATCATAA
TCCATACCTGAATACCAGTT
TCCATACCTGCGTATTGAGA
TCCATACCTGCCGCGCAGGT
TCCATACCTGTCTGACGAGG
TCCATACCTGGGCTCGAGAT
TCCATACCTGAATCGAACTC
TCCATACCTGGTAGTTGGAT
TCCATACCTGATATGCCATC
TCCATACCTGGGCATCTACC
TCCATACCTGACGCGCTCCT
TCCATACCTGGCGGCCAATC
TCCATACCTGAATCCGGTCA
TCCATACCTGGCGGTTATTG
TCCATACCTGTAGCCAGCAA
TCCATACCTGACTCTACTGG
TCCATACCTGGATTCCGGAA
TCCATACCTGTCCTCTCCGT
TCCATACCTGGGACGACGCA
TCCATACCTGCCTAAGCGGT
TCCATACCTGAAGTACGTTA
TCCATACCTGTTCTCTACTA
TCCATACCTGAGCGTCGTAT
TCCATACCTGACGCGTATCG
TCCATACCTGCTATTAACCA
TCCATACCTGCATCCAGCCA
TCCATACCTGTCGGCGTCGT
TCCATACCTGCCTGAGAGCA
TCCATACCTGTGGCATAACG
TCCATACCTGATAACCGTTC
TCCATACCTGCGTCTATGAA
TCCATACCTGCGTAAGGAGT
TCCATACCTGGAATGAGGAG
TCCATACCTGCCAGGCTCTT
TCCATACCTGGACCAATGCG
TCCATACCTGCATGACTCAA
TCCATACCTGGATCCAGCGT
TCCATACCTGGGCTGCCTTA
TCCATACCTGGCCTGATATA
TCCATACCTGACCAGTATAA
TCCATACCTGTCTCTCATCC
TCCATACCTGAGGTCTATGG
TCCATACCTGCGAATCTCCT
TCCATACCTGAAGCATCCTA
TCCATACCTGAGGCCGGTAA
TCCATACCTGATCCATCAGG
TCCATACCTGAGGTAGAGCT
TCCATACCTGACTCCGCCAA
TCCATACCTGTGAGACTCTA
TCCATACCTGTTCTATAGAG
TCCATACCTGGCCTCAGCAT
TCCATACCTGTCCGCCGGTC
TCCATACCTGTTCGCTGCCT
TCCATACCTGAGCAAGAACC
TCCATACCTGGGCTATTCGA
TCCATACCTGCTGAAGAGAC
TCCATACCTGGCCATCAACT
TCCATACCTGCTCGGAGCAA
TCCATACCTGTTGCAGCATT
TCCATACCTGACGTTGAATG
TCCATACCTGGCGGAGTCGA
TCCATACCTGTCTAGTCAAG
TCCATACCTGATCTAGGTTC
TCCATACCTGTGCCTAACTT
TCCATACCTGGGATTCTATC
TCCATACCTGTTGATATGAA
TCCATACCTGTCTATCGGTA
TCCATACCTGGGCTTCTGGA
TCCATACCTGACTGGTAGAT
TCCATACCTGGGCGGTTGAC
TCCATACCTGCGGTCAAGAA
TCCATACCTGCGCTCCTAAC
TCCATACCTGATCCATGACT
TCCATACCTGAACCTGGTCT
TCCATACCTGACCGAAGACC
TCCATACCTGGGTACCGGCA
TCCATACCTGAAGCCAGTTA
TCCATACCTGTCTTGCCGAC
TCCATACCTGAAGACCGTTG
TCCATACCTGAGGTTAGCAT
TCCATACCTGTTCGCCTCCA
TCCATACCTGAGAGCCAAGG
TCCATACCTGAATACCATCC
TCCATACCTGAGCTCTCCTC
TCCATACCTGCTTGATTGCC
TCCATACCTGAGCTTATCCG
TCCATACCTGAAGAATCTGA
TCCATACCTGCATCTCTGCA
TCCATACCTGACCTGGCCAA
TCCATACCTGTAACTGGTTA
TCCATACCTGTTGCTAACGG
TCCATACCTGACTAGAGAGT
TCCATACCTGAATGCCGCTT
TCCATACCTGTATAGACGCA
TCCATACCTGTCAATCGCAT
TCCATACCTGTTCTTAATAA
TCCATACCTGGTCCTAGAGG
TCCATACCTGATATTGATAC
TCCATACCTGCCGCTGCCAG
TCCATACCTGCCTAGTACGT
TCCATACCTGCAATTACCGT
TCCATACCTGGGCCGTAGTC
TCCATACCTGCGATTACGGC
TCCATACCTGTAATGAACGA
TCCATACCTGCCGTTCCTTA
TCCATACCTGGGTACCATAT
TCCATACCTGCCGATTCGCA
TCCATACCTGATGGCTCTGC
TCCATACCTGGTATAATACG
TCCATACCTGATCAGCAAGT
TCCATACCTGGGCGAACTCG
TCCATACCTGTTAATTGAAT
TCCATACCTGTTAGGACCGG
TCCATACCTGAAGTAAGAGC
TCCATACCTGCCTTGGTCCA
TCCATACCTGCATCAGAATG
TCCATACCTGTTATAGCAGA
TCCATACCTGTTACTTGGAA
TCCATACCTGGCTCAGCCGG
TCCATACCTGACGTCCGCAG
TCCATACCTGTTGACTGACG
TCCATACCTGTTGCGAGGCA
TCCATACCTGTTCCAACCGC
TCCATACCTGTAACCTTCGG
TCCATACCTGTCAAGCCGAT
TCCATACCTGCTTGCAACCT
TCCATACCTGCCATCGCGAA
TCCATACCTGTAGACTTCTT
TCCATACCTGGTCCTTAAGA
TCCATACCTGAGTAACGGTC
TCCATACCTGGTTCGTCAGA
TCCATACCTGCGCCTAATGC
TCCATACCTGACCGGAATTA
TCCATACCTGTAGGCCATAG
TCCATACCTGTAACTCTTAG
TCCATACCTGTATGAGTTAA
TCCATACCTGTATCATGATC
TCCATACCTGGAGCATATGG
TCCATACCTGTAACGATCCA
TCCATACCTGCGGCGTAACT
TCCATACCTGCGTCGCAGCC
TCCATACCTGGTAGCTCCAT
TCCATACCTGTTGCCTTGGC
TCCATACCTGTGCTAATTCT
TCCATACCTGGTCCTACTTG
TCCATACCTGGGTAGGTTAG
TCCATACCTGGAGCATCATT
TCCATACCTGCCGCTCCGGC
TCCATACCTGTTCTTCCGGT
TCCATACCTGAGGAGAGAAC
TCCATACCTGTAACTCAATT
TCCATACCTGACTATAGGTT
TCCATACCTGCAAGATGCCG
TCCATACCTGAACGTCTAGT
TCCATACCTGAGGTATACTC
TCCATACCTGTTCATAGGAC
TCCATACCTGGGAGGCCTCC
TCCATACCTGTTCAATATAA
TCCATACCTGACGTCATATA
TCCATACCTGTTGACCAGGA
TCCATACCTGCGGTTGCGCG
TCCATACCTGCAAGGAGGTC
TCCATACCTGTTACGATGAA
TCCATACCTGTTGCTGGCAT
TCCATACCTGGAGGCATCAA
TCCATACCTGATTCGACCAA
TCCATACCTGGCCGTATGCT
TCCATACCTGCTGAACTGGT
TCCATACCTGCATAACCAGC
TCCATACCTGAAGTTGCCAT
TCCATACCTGAGGCCGCTCG
TCCATACCTGAGGTAATAGG
TCCATACCTGGTACTAGTAA
TCCATACCTGGCGCGGTAGT
TCCATACCTGCTGGATTAGT
TCCATACCTGTTGGATCCTT
TCCATACCTGTTGGAATCTC
TCCATACCTGACCTGGACGC
TCCATACCTGCCTGACGTTC
TCCATACCTGGCGTTCAGCT
TCCATACCTGTTAGCAATAA
TCCATACCTGTTGATGCTAT
TCCATACCTGCTCTGCGGCA
TCCATACCTGAATAATACCA
TCCATACCTGACGCCGTTCA
TCCATACCTGTTCGCTTACG
TCCATACCTGTACGGCTACG
TCCATACCTGTTCTTATCGA
TCCATACCTGTTCCATGGCA
TCCATACCTGAAGTAGTCAG
TCCATACCTGTCAGCTCTAA
TCCATACCTGCGAATAGATG
TCCATACCTGCGGAGATCCG
TCCATACCTGACCGCAGAAT
TCCATACCTGTCTCCTATAA
TCCATACCTGCAACCTATAT
TCCATACCTGAGTCGAGAAG
TCCATACCTGAAGACGGCCA
TCCATACCTGGCCAACGCCA
TCCATACCTGTCTACCATTA
TCCATACCTGCTTGCGGTCT
TCCATACCTGTTACGTATAC
TCCATACCTGCGATTGGTTA
TCCATACCTGACTTAACTAG
TCCATACCTGGCAGACCGGT
TCCATACCTGTGAGTCCAGA
TCCATACCTGTGGAGAATTC
TCCATACCTGACCAGCCTTA
TCCATACCTGGGCGAGCTTA
TCCATACCTGTCGAGGAGTA
TCCATACCTGCCTTACTCCT
TCCATACCTGTCAGACGAAC
TCCATACCTGCCGTCCAGTA
TCCATACCTGGTTCCGCTAA
TCCATACCTGCAGATTCGAT
TCCATACCTGTGCATATAAC
TCCATACCTGTAGGCAGATA
TCCATACCTGTATGCCGAGT
TCCATACCTGATAGTCGTAG
TCCATACCTGGGATGCAGCA
TCCATACCTGCCGCTATATT
TCCATACCTGATCGAGTCGC
TCCATACCTGGCGACGCAGA
TCCATACCTGAATGGTCGAC
TCCATACCTGTGGAACTAGA
TCCATACCTGGTCCAACTCA
TCCATACCTGGTTATGGATC
TCCATACCTGTTATAAGAAC
TCCATACCTGCAAGCTTCAT
TCCATACCTGCTGATTAAGA
TCCATACCTGTACTTACTTA
TCCATACCTGGGATCTGCAG
TCCATACCTGATGCAATATG
TCCATACCTGTTCCTAGACC
TCCATACCTGACTGCCGATA
TCCATACCTGTCCAGAAGGT
TCCATACCTGTTCAAGACCA
TCCATACCTGTATTACTCAT
TCCATACCTGAACTGATCTT
TCCATACCTGCCGCGGACCG
TCCATACCTGAATACGCAGG
TCCATACCTGGGTCGCGTCA
TCCATACCTGAATTATCAGC
TCCATACCTGCAGCTATCGT
TCCATACCTGATTGCGCTGA
TCCATACCTGTTGGTAGGCG
TCCATACCTGAGCTAAGGTA
TCCATACCTGTCGTAGAGAA
TCCATACCTGTGATGGCCTT
TCCATACCTGTGGAAGTACC
TCCATACCTGCTCCAAGGAT
TCCATACCTGAGATATATCG
TCCATACCTGCATGCTGGTT
TCCATACCTGTCCTCGAGTC
TCCATACCTGGCAAGGAATA
TCCATACCTGGGCATAGCTT
TCCATACCTGCTACGGTAGC
TCCATACCTGAGTAAGCATA
TCCATACCTGCGCCTCGAAC
TCCATACCTGTTAGGATCTA
TCCATACCTGACTACTGAAG
TCCATACCTGAATCTGGAGT
GCAACTCCGGTTCTCGCATG
GCAACTCCGGTCCTACCAGT
GCAACTCCGGGCGTTGGAGC
GCAACTCCGGGATCTTACGC
GCAACTCCGGCTGATGGTCA
GCAACTCCGGCCGAGAATCC
GCAACTCCGGGCCGCAACGA
GCAACTCCGGTGAGTCTGGC
GCAACTCCGGTGCGGACCTA
GCAACTCCGGACCTCGTTGA
GCAACTCCGGACGGAGGCGG
GCAACTCCGGTAGATCTACT
GCAACTCCGGAATTAAGACT
GCAACTCCGGCCATTGCGTT
GCAACTCCGGTTATTCATTC
GCAACTCCGGATCTCCGAAC
GCAACTCCGGTTGACTTCAG
GCAACTCCGGGGCAGGTATT
GCAACTCCGGAGAGCTATAA
GCAACTCCGGCTAAGAGAAG
GCAACTCCGGACTCAATAGG
GCAACTCCGGCTTGCGCCGC
GCAACTCCGGAATCGTAGCG
GCAACTCCGGGGTACTGCCT
GCAACTCCGGTAGAATTAAC
GCAACTCCGGGCCATTCTCC
GCAACTCCGGTGCCGGCAGA
GCAACTCCGGTTACCGAGGC
GCAACTCCGGATCATATTAG
GCAACTCCGGTGGTCAGCCA
GCAACTCCGGACTATGCAAT
GCAACTCCGGCGACGCGACT
GCAACTCCGGGATACGGAAC
GCAACTCCGGTTATCCGGAT
GCAACTCCGGTAGAGTAATA
GCAACTCCGGGCAGGTCCGT
GCAACTCCGGTCGGCCTTAC
GCAACTCCGGAGAACGTCTC
GCAACTCCGGCCAGTTCCAA
GCAACTCCGGGGCGTTAAGG
GCAACTCCGGACTTAACCTT
GCAACTCCGGCAACCGCTAA
GCAACTCCGGGACCTTGATA
GCAACTCCGGTCTGATACCA
GCAACTCCGGGAAGATCGAG
GCAACTCCGGAGGAGCGGTA
GCAACTCCGGAAGAAGCTAG
GCAACTCCGGTCCGGCCTCG
GCAACTCCGGAGAGAAGGTT
GCAACTCCGGCATACTCCGA
GCAACTCCGGGCTAACTTGC
GCAACTCCGGAATCCATCTT
GCAACTCCGGGGCTGAGCTC
GCAACTCCGGCCGATTCCTG
GCAACTCCGGACCGCCAACC
GCAACTCCGGTGGCCTGAAG
GCAACTCCGGAACCTCATTC
GCAACTCCGGATAAGGAGCA
GCAACTCCGGCGAACGCCGG
GCAACTCCGGGGTATGCTTG
GCAACTCCGGAACCTGCGTA
GCAACTCCGGGGCAGACGCC
GCAACTCCGGTAGCCGTCAT
GCAACTCCGGCCTGGAAGAG
GCAACTCCGGGGAGGTTCTA
GCAACTCCGGCTAGTAGTCT
GCAACTCCGGATCATCAACG
GCAACTCCGGACGCGAGATT
GCAACTCCGGGAAGAGGCAT
GCAACTCCGGGGTATCCGCC
GCAACTCCGGAACTAGGCGC
GCAACTCCGGTCGCTAAGCA
GCAACTCCGGTATATACTAA
GCAACTCCGGACTTGCTAGA
GCAACTCCGGAACCATTGGA
GCAACTCCGGTCGCGGTTGG
GCAACTCCGGCGTAGTTACC
GCAACTCCGGTCCAATCATC
GCAACTCCGGAATCGATAAT
GCAACTCCGGCCATTATCTA
GCAACTCCGGTCAACGTAAG
GCAACTCCGGTCTAATAGTA
GCAACTCCGGAACCGCTGGT
GCAACTCCGGGATCGCTTCT
GCAACTCCGGCTAACTAGAT
GCAACTCCGGGCTGGAACTT
GCAACTCCGGAGGTTAGTTC
GCAACTCCGGCATTCGACGG
GCAACTCCGGCATTCAATCA
GCAACTCCGGCGGATTAGAA
GCAACTCCGGATCGGCTATC
GCAACTCCGGCCTTGATCGT
GCAACTCCGGACGAAGTCAA
GCAACTCCGGTTACCTCGAC
GCAACTCCGGGGAGGATAGC
GCAACTCCGGGGCTCTCTAT
GCAACTCCGGGGTTGGCGAC
GCAACTCCGGGTAGATGCGC
GCAACTCCGGAGGACTGCGA
GCAACTCCGGGAGGCTTATT
GCAACTCCGGACGGAGAATA
GCAACTCCGGGACGAGGTTG
GCAACTCCGGTTCTCTGAGA
GCAACTCCGGTAGAATAGCC
GCAACTCCGGTGGCAGAAGT
GCAACTCCGGCGAAGGCATG
GCAACTCCGGAGCGATCCGC
GCAACTCCGGATGAGTTCTC
GCAACTCCGGGTAGATCGTT
GCAACTCCGGTCGGTAAGGC
GCAACTCCGGACTCGACGCC
GCAACTCCGGCGCCAGGCAT
GCAACTCCGGATTAACTTAA
GCAACTCCGGCTGGTTGGTT
GCAACTCCGGCCTGCATCAA
GCAACTCCGGGCTCGAATCA
GCAACTCCGGCTTCATTAGA
GCAACTCCGGAATTGAGAGA
GCAACTCCGGACGCTTCTCT
GCAACTCCGGCCATCGGACC
GCAACTCCGGGAGGTCGGTT
GCAACTCCGGACGATAGACT
GCAACTCCGGCCTATCATAA
GCAACTCCGGAATACCAGTT
GCAACTCCGGCGTATTGAGA
GCAACTCCGGCCGCGCAGGT
GCAACTCCGGTCTGACGAGG
GCAACTCCGGGGCTCGAGAT
GCAACTCCGGAATCGAACTC
GCAACTCCGGGTAGTTGGAT
GCAACTCCGGATATGCCATC
GCAACTCCGGGGCATCTACC
GCAACTCCGGACGCGCTCCT
GCAACTCCGGGCGGCCAATC
GCAACTCCGGAATCCGGTCA
GCAACTCCGGGCGGTTATTG
GCAACTCCGGTAGCCAGCAA
GCAACTCCGGACTCTACTGG
GCAACTCCGGGATTCCGGAA
GCAACTCCGGTCCTCTCCGT
GCAACTCCGGGGACGACGCA
GCAACTCCGGCCTAAGCGGT
GCAACTCCGGAAGTACGTTA
GCAACTCCGGTTCTCTACTA
GCAACTCCGGAGCGTCGTAT
GCAACTCCGGACGCGTATCG
GCAACTCCGGCTATTAACCA
GCAACTCCGGCATCCAGCCA
GCAACTCCGGTCGGCGTCGT
GCAACTCCGGCCTGAGAGCA
GCAACTCCGGTGGCATAACG
GCAACTCCGGATAACCGTTC
GCAACTCCGGCGTCTATGAA
GCAACTCCGGCGTAAGGAGT
GCAACTCCGGGAATGAGGAG
GCAACTCCGGCCAGGCTCTT
GCAACTCCGGGACCAATGCG
GCAACTCCGGCATGACTCAA
GCAACTCCGGGATCCAGCGT
GCAACTCCGGGGCTGCCTTA
GCAACTCCGGGCCTGATATA
GCAACTCCGGACCAGTATAA
GCAACTCCGGTCTCTCATCC
GCAACTCCGGAGGTCTATGG
GCAACTCCGGCGAATCTCCT
GCAACTCCGGAAGCATCCTA
GCAACTCCGGAGGCCGGTAA
GCAACTCCGGATCCATCAGG
GCAACTCCGGAGGTAGAGCT
GCAACTCCGGACTCCGCCAA
GCAACTCCGGTGAGACTCTA
GCAACTCCGGTTCTATAGAG
GCAACTCCGGGCCTCAGCAT
GCAACTCCGGTCCGCCGGTC
GCAACTCCGGTTCGCTGCCT
GCAACTCCGGAGCAAGAACC
GCAACTCCGGGGCTATTCGA
GCAACTCCGGCTGAAGAGAC
GCAACTCCGGGCCATCAACT
GCAACTCCGGCTCGGAGCAA
GCAACTCCGGTTGCAGCATT
GCAACTCCGGACGTTGAATG
GCAACTCCGGGCGGAGTCGA
GCAACTCCGGTCTAGTCAAG
GCAACTCCGGATCTAGGTTC
GCAACTCCGGTGCCTAACTT
GCAACTCCGGGGATTCTATC
GCAACTCCGGTTGATATGAA
GCAACTCCGGTCTATCGGTA
GCAACTCCGGGGCTTCTGGA
GCAACTCCGGACTGGTAGAT
GCAACTCCGGGGCGGTTGAC
GCAACTCCGGCGGTCAAGAA
GCAACTCCGGCGCTCCTAAC
GCAACTCCGGATCCATGACT
GCAACTCCGGAACCTGGTCT
GCAACTCCGGACCGAAGACC
GCAACTCCGGGGTACCGGCA
GCAACTCCGGAAGCCAGTTA
GCAACTCCGGTCTTGCCGAC
GCAACTCCGGAAGACCGTTG
GCAACTCCGGAGGTTAGCAT
GCAACTCCGGTTCGCCTCCA
GCAACTCCGGAGAGCCAAGG
GCAACTCCGGAATACCATCC
GCAACTCCGGAGCTCTCCTC
GCAACTCCGGCTTGATTGCC
GCAACTCCGGAGCTTATCCG
GCAACTCCGGAAGAATCTGA
GCAACTCCGGCATCTCTGCA
GCAACTCCGGACCTGGCCAA
GCAACTCCGGTAACTGGTTA
GCAACTCCGGTTGCTAACGG
GCAACTCCGGACTAGAGAGT
GCAACTCCGGAATGCCGCTT
GCAACTCCGGTATAGACGCA
GCAACTCCGGTCAATCGCAT
GCAACTCCGGTTCTTAATAA
GCAACTCCGGGTCCTAGAGG
GCAACTCCGGATATTGATAC
GCAACTCCGGCCGCTGCCAG
GCAACTCCGGCCTAGTACGT
GCAACTCCGGCAATTACCGT
GCAACTCCGGGGCCGTAGTC
GCAACTCCGGCGATTACGGC
GCAACTCCGGTAATGAACGA
GCAACTCCGGCCGTTCCTTA
GCAACTCCGGGGTACCATAT
GCAACTCCGGCCGATTCGCA
GCAACTCCGGATGGCTCTGC
GCAACTCCGGGTATAATACG
GCAACTCCGGATCAGCAAGT
GCAACTCCGGGGCGAACTCG
GCAACTCCGGTTAATTGAAT
GCAACTCCGGTTAGGACCGG
GCAACTCCGGAAGTAAGAGC
GCAACTCCGGCCTTGGTCCA
GCAACTCCGGCATCAGAATG
GCAACTCCGGTTATAGCAGA
GCAACTCCGGTTACTTGGAA
GCAACTCCGGGCTCAGCCGG
GCAACTCCGGACGTCCGCAG
GCAACTCCGGTTGACTGACG
GCAACTCCGGTTGCGAGGCA
GCAACTCCGGTTCCAACCGC
GCAACTCCGGTAACCTTCGG
GCAACTCCGGTCAAGCCGAT
GCAACTCCGGCTTGCAACCT
GCAACTCCGGCCATCGCGAA
GCAACTCCGGTAGACTTCTT
GCAACTCCGGGTCCTTAAGA
GCAACTCCGGAGTAACGGTC
GCAACTCCGGGTTCGTCAGA
GCAACTCCGGCGCCTAATGC
GCAACTCCGGACCGGAATTA
GCAACTCCGGTAGGCCATAG
GCAACTCCGGTAACTCTTAG
GCAACTCCGGTATGAGTTAA
GCAACTCCGGTATCATGATC
GCAACTCCGGGAGCATATGG
GCAACTCCGGTAACGATCCA
GCAACTCCGGCGGCGTAACT
GCAACTCCGGCGTCGCAGCC
GCAACTCCGGGTAGCTCCAT
GCAACTCCGGTTGCCTTGGC
GCAACTCCGGTGCTAATTCT
GCAACTCCGGGTCCTACTTG
GCAACTCCGGGGTAGGTTAG
GCAACTCCGGGAGCATCATT
GCAACTCCGGCCGCTCCGGC
GCAACTCCGGTTCTTCCGGT
GCAACTCCGGAGGAGAGAAC
GCAACTCCGGTAACTCAATT
GCAACTCCGGACTATAGGTT
GCAACTCCGGCAAGATGCCG
GCAACTCCGGAACGTCTAGT
GCAACTCCGGAGGTATACTC
GCAACTCCGGTTCATAGGAC
GCAACTCCGGGGAGGCCTCC
GCAACTCCGGTTCAATATAA
GCAACTCCGGACGTCATATA
GCAACTCCGGTTGACCAGGA
GCAACTCCGGCGGTTGCGCG
GCAACTCCGGCAAGGAGGTC
GCAACTCCGGTTACGATGAA
GCAACTCCGGTTGCTGGCAT
GCAACTCCGGGAGGCATCAA
GCAACTCCGGATTCGACCAA
GCAACTCCGGGCCGTATGCT
GCAACTCCGGCTGAACTGGT
GCAACTCCGGCATAACCAGC
GCAACTCCGGAAGTTGCCAT
GCAACTCCGGAGGCCGCTCG
GCAACTCCGGAGGTAATAGG
GCAACTCCGGGTACTAGTAA
GCAACTCCGGGCGCGGTAGT
GCAACTCCGGCTGGATTAGT
GCAACTCCGGTTGGATCCTT
GCAACTCCGGTTGGAATCTC
GCAACTCCGGACCTGGACGC
GCAACTCCGGCCTGACGTTC
GCAACTCCGGGCGTTCAGCT
GCAACTCCGGTTAGCAATAA
GCAACTCCGGTTGATGCTAT
GCAACTCCGGCTCTGCGGCA
GCAACTCCGGAATAATACCA
GCAACTCCGGACGCCGTTCA
GCAACTCCGGTTCGCTTACG
GCAACTCCGGTACGGCTACG
GCAACTCCGGTTCTTATCGA
GCAACTCCGGTTCCATGGCA
GCAACTCCGGAAGTAGTCAG
GCAACTCCGGTCAGCTCTAA
GCAACTCCGGCGAATAGATG
GCAACTCCGGCGGAGATCCG
GCAACTCCGGACCGCAGAAT
GCAACTCCGGTCTCCTATAA
GCAACTCCGGCAACCTATAT
GCAACTCCGGAGTCGAGAAG
GCAACTCCGGAAGACGGCCA
GCAACTCCGGGCCAACGCCA
GCAACTCCGGTCTACCATTA
GCAACTCCGGCTTGCGGTCT
GCAACTCCGGTTACGTATAC
GCAACTCCGGCGATTGGTTA
GCAACTCCGGACTTAACTAG
GCAACTCCGGGCAGACCGGT
GCAACTCCGGTGAGTCCAGA
GCAACTCCGGTGGAGAATTC
GCAACTCCGGACCAGCCTTA
GCAACTCCGGGGCGAGCTTA
GCAACTCCGGTCGAGGAGTA
GCAACTCCGGCCTTACTCCT
GCAACTCCGGTCAGACGAAC
GCAACTCCGGCCGTCCAGTA
GCAACTCCGGGTTCCGCTAA
GCAACTCCGGCAGATTCGAT
GCAACTCCGGTGCATATAAC
GCAACTCCGGTAGGCAGATA
GCAACTCCGGTATGCCGAGT
GCAACTCCGGATAGTCGTAG
GCAACTCCGGGGATGCAGCA
GCAACTCCGGCCGCTATATT
GCAACTCCGGATCGAGTCGC
GCAACTCCGGGCGACGCAGA
GCAACTCCGGAATGGTCGAC
GCAACTCCGGTGGAACTAGA
GCAACTCCGGGTCCAACTCA
GCAACTCCGGGTTATGGATC
GCAACTCCGGTTATAAGAAC
GCAACTCCGGCAAGCTTCAT
GCAACTCCGGCTGATTAAGA
GCAACTCCGGTACTTACTTA
GCAACTCCGGGGATCTGCAG
GCAACTCCGGATGCAATATG
GCAACTCCGGTTCCTAGACC
GCAACTCCGGACTGCCGATA
GCAACTCCGGTCCAGAAGGT
GCAACTCCGGTTCAAGACCA
GCAACTCCGGTATTACTCAT
GCAACTCCGGAACTGATCTT
GCAACTCCGGCCGCGGACCG
GCAACTCCGGAATACGCAGG
GCAACTCCGGGGTCGCGTCA
GCAACTCCGGAATTATCAGC
GCAACTCCGGCAGCTATCGT
GCAACTCCGGATTGCGCTGA
GCAACTCCGGTTGGTAGGCG
GCAACTCCGGAGCTAAGGTA
GCAACTCCGGTCGTAGAGAA
GCAACTCCGGTGATGGCCTT
GCAACTCCGGTGGAAGTACC
GCAACTCCGGCTCCAAGGAT
GCAACTCCGGAGATATATCG
GCAACTCCGGCATGCTGGTT
GCAACTCCGGTCCTCGAGTC
GCAACTCCGGGCAAGGAATA
GCAACTCCGGGGCATAGCTT
GCAACTCCGGCTACGGTAGC
GCAACTCCGGAGTAAGCATA
GCAACTCCGGCGCCTCGAAC
GCAACTCCGGTTAGGATCTA
GCAACTCCGGACTACTGAAG
GCAACTCCGGAATCTGGAGT
CAATAATTAATTCTCGCATG
CAATAATTAATCCTACCAGT
CAATAATTAAGCGTTGGAGC
CAATAATTAAGATCTTACGC
CAATAATTAACTGATGGTCA
CAATAATTAACCGAGAATCC
CAATAATTAAGCCGCAACGA
CAATAATTAATGAGTCTGGC
CAATAATTAATGCGGACCTA
CAATAATTAAACCTCGTTGA
CAATAATTAAACGGAGGCGG
CAATAATTAATAGATCTACT
CAATAATTAAAATTAAGACT
CAATAATTAACCATTGCGTT
CAATAATTAATTATTCATTC
CAATAATTAAATCTCCGAAC
CAATAATTAATTGACTTCAG
CAATAATTAAGGCAGGTATT
CAATAATTAAAGAGCTATAA
CAATAATTAACTAAGAGAAG
CAATAATTAAACTCAATAGG
CAATAATTAACTTGCGCCGC
CAATAATTAAAATCGTAGCG
CAATAATTAAGGTACTGCCT
CAATAATTAATAGAATTAAC
CAATAATTAAGCCATTCTCC
CAATAATTAATGCCGGCAGA
CAATAATTAATTACCGAGGC
CAATAATTAAATCATATTAG
CAATAATTAATGGTCAGCCA
CAATAATTAAACTATGCAAT
CAATAATTAACGACGCGACT
CAATAATTAAGATACGGAAC
CAATAATTAATTATCCGGAT
CAATAATTAATAGAGTAATA
CAATAATTAAGCAGGTCCGT
CAATAATTAATCGGCCTTAC
CAATAATTAAAGAACGTCTC
CAATAATTAACCAGTTCCAA
CAATAATTAAGGCGTTAAGG
CAATAATTAAACTTAACCTT
CAATAATTAACAACCGCTAA
CAATAATTAAGACCTTGATA
CAATAATTAATCTGATACCA
CAATAATTAAGAAGATCGAG
CAATAATTAAAGGAGCGGTA
CAATAATTAAAAGAAGCTAG
CAATAATTAATCCGGCCTCG
CAATAATTAAAGAGAAGGTT
CAATAATTAACATACTCCGA
CAATAATTAAGCTAACTTGC
CAATAATTAAAATCCATCTT
CAATAATTAAGGCTGAGCTC
CAATAATTAACCGATTCCTG
CAATAATTAAACCGCCAACC
CAATAATTAATGGCCTGAAG
CAATAATTAAAACCTCATTC
CAATAATTAAATAAGGAGCA
CAATAATTAACGAACGCCGG
CAATAATTAAGGTATGCTTG
CAATAATTAAAACCTGCGTA
CAATAATTAAGGCAGACGCC
CAATAATTAATAGCCGTCAT
CAATAATTAACCTGGAAGAG
CAATAATTAAGGAGGTTCTA
CAATAATTAACTAGTAGTCT
CAATAATTAAATCATCAACG
CAATAATTAAACGCGAGATT
CAATAATTAAGAAGAGGCAT
CAATAATTAAGGTATCCGCC
CAATAATTAAAACTAGGCGC
CAATAATTAATCGCTAAGCA
CAATAATTAATATATACTAA
CAATAATTAAACTTGCTAGA
CAATAATTAAAACCATTGGA
CAATAATTAATCGCGGTTGG
CAATAATTAACGTAGTTACC
CAATAATTAATCCAATCATC
CAATAATTAAAATCGATAAT
CAATAATTAACCATTATCTA
CAATAATTAATCAACGTAAG
CAATAATTAATCTAATAGTA
CAATAATTAAAACCGCTGGT
CAATAATTAAGATCGCTTCT
CAATAATTAACTAACTAGAT
CAATAATTAAGCTGGAACTT
CAATAATTAAAGGTTAGTTC
CAATAATTAACATTCGACGG
CAATAATTAACATTCAATCA
CAATAATTAACGGATTAGAA
CAATAATTAAATCGGCTATC
CAATAATTAACCTTGATCGT
CAATAATTAAACGAAGTCAA
CAATAATTAATTACCTCGAC
CAATAATTAAGGAGGATAGC
CAATAATTAAGGCTCTCTAT
CAATAATTAAGGTTGGCGAC
CAATAATTAAGTAGATGCGC
CAATAATTAAAGGACTGCGA
CAATAATTAAGAGGCTTATT
CAATAATTAAACGGAGAATA
CAATAATTAAGACGAGGTTG
CAATAATTAATTCTCTGAGA
CAATAATTAATAGAATAGCC
CAATAATTAATGGCAGAAGT
CAATAATTAACGAAGGCATG
CAATAATTAAAGCGATCCGC
CAATAATTAAATGAGTTCTC
CAATAATTAAGTAGATCGTT
CAATAATTAATCGGTAAGGC
CAATAATTAAACTCGACGCC
CAATAATTAACGCCAGGCAT
CAATAATTAAATTAACTTAA
CAATAATTAACTGGTTGGTT
CAATAATTAACCTGCATCAA
CAATAATTAAGCTCGAATCA
CAATAATTAACTTCATTAGA
CAATAATTAAAATTGAGAGA
CAATAATTAAACGCTTCTCT
CAATAATTAACCATCGGACC
CAATAATTAAGAGGTCGGTT
CAATAATTAAACGATAGACT
CAATAATTAACCTATCATAA
CAATAATTAAAATACCAGTT
CAATAATTAACGTATTGAGA
CAATAATTAACCGCGCAGGT
CAATAATTAATCTGACGAGG
CAATAATTAAGGCTCGAGAT
CAATAATTAAAATCGAACTC
CAATAATTAAGTAGTTGGAT
CAATAATTAAATATGCCATC
CAATAATTAAGGCATCTACC
CAATAATTAAACGCGCTCCT
CAATAATTAAGCGGCCAATC
CAATAATTAAAATCCGGTCA
CAATAATTAAGCGGTTATTG
CAATAATTAATAGCCAGCAA
CAATAATTAAACTCTACTGG
CAATAATTAAGATTCCGGAA
CAATAATTAATCCTCTCCGT
CAATAATTAAGGACGACGCA
CAATAATTAACCTAAGCGGT
CAATAATTAAAAGTACGTTA
CAATAATTAATTCTCTACTA
CAATAATTAAAGCGTCGTAT
CAATAATTAAACGCGTATCG
CAATAATTAACTATTAACCA
CAATAATTAACATCCAGCCA
CAATAATTAATCGGCGTCGT
CAATAATTAACCTGAGAGCA
CAATAATTAATGGCATAACG
CAATAATTAAATAACCGTTC
CAATAATTAACGTCTATGAA
CAATAATTAACGTAAGGAGT
CAATAATTAAGAATGAGGAG
CAATAATTAACCAGGCTCTT
CAATAATTAAGACCAATGCG
CAATAATTAACATGACTCAA
CAATAATTAAGATCCAGCGT
CAATAATTAAGGCTGCCTTA
CAATAATTAAGCCTGATATA
CAATAATTAAACCAGTATAA
CAATAATTAATCTCTCATCC
CAATAATTAAAGGTCTATGG
CAATAATTAACGAATCTCCT
CAATAATTAAAAGCATCCTA
CAATAATTAAAGGCCGGTAA
CAATAATTAAATCCATCAGG
CAATAATTAAAGGTAGAGCT
CAATAATTAAACTCCGCCAA
CAATAATTAATGAGACTCTA
CAATAATTAATTCTATAGAG
CAATAATTAAGCCTCAGCAT
CAATAATTAATCCGCCGGTC
CAATAATTAATTCGCTGCCT
CAATAATTAAAGCAAGAACC
CAATAATTAAGGCTATTCGA
CAATAATTAACTGAAGAGAC
CAATAATTAAGCCATCAACT
CAATAATTAACTCGGAGCAA
CAATAATTAATTGCAGCATT
CAATAATTAAACGTTGAATG
CAATAATTAAGCGGAGTCGA
CAATAATTAATCTAGTCAAG
CAATAATTAAATCTAGGTTC
CAATAATTAATGCCTAACTT
CAATAATTAAGGATTCTATC
CAATAATTAATTGATATGAA
CAATAATTAATCTATCGGTA
CAATAATTAAGGCTTCTGGA
CAATAATTAAACTGGTAGAT
CAATAATTAAGGCGGTTGAC
CAATAATTAACGGTCAAGAA
CAATAATTAACGCTCCTAAC
CAATAATTAAATCCATGACT
CAATAATTAAAACCTGGTCT
CAATAATTAAACCGAAGACC
CAATAATTAAGGTACCGGCA
CAATAATTAAAAGCCAGTTA
CAATAATTAATCTTGCCGAC
CAATAATTAAAAGACCGTTG
CAATAATTAAAGGTTAGCAT
CAATAATTAATTCGCCTCCA
CAATAATTAAAGAGCCAAGG
CAATAATTAAAATACCATCC
CAATAATTAAAGCTCTCCTC
CAATAATTAACTTGATTGCC
CAATAATTAAAGCTTATCCG
CAATAATTAAAAGAATCTGA
CAATAATTAACATCTCTGCA
CAATAATTAAACCTGGCCAA
CAATAATTAATAACTGGTTA
CAATAATTAATTGCTAACGG
CAATAATTAAACTAGAGAGT
CAATAATTAAAATGCCGCTT
CAATAATTAATATAGACGCA
CAATAATTAATCAATCGCAT
CAATAATTAATTCTTAATAA
CAATAATTAAGTCCTAGAGG
CAATAATTAAATATTGATAC
CAATAATTAACCGCTGCCAG
CAATAATTAACCTAGTACGT
CAATAATTAACAATTACCGT
CAATAATTAAGGCCGTAGTC
CAATAATTAACGATTACGGC
CAATAATTAATAATGAACGA
CAATAATTAACCGTTCCTTA
CAATAATTAAGGTACCATAT
CAATAATTAACCGATTCGCA
CAATAATTAAATGGCTCTGC
CAATAATTAAGTATAATACG
CAATAATTAAATCAGCAAGT
CAATAATTAAGGCGAACTCG
CAATAATTAATTAATTGAAT
CAATAATTAATTAGGACCGG
CAATAATTAAAAGTAAGAGC
CAATAATTAACCTTGGTCCA
CAATAATTAACATCAGAATG
CAATAATTAATTATAGCAGA
CAATAATTAATTACTTGGAA
CAATAATTAAGCTCAGCCGG
CAATAATTAAACGTCCGCAG
CAATAATTAATTGACTGACG
CAATAATTAATTGCGAGGCA
CAATAATTAATTCCAACCGC
CAATAATTAATAACCTTCGG
CAATAATTAATCAAGCCGAT
CAATAATTAACTTGCAACCT
CAATAATTAACCATCGCGAA
CAATAATTAATAGACTTCTT
CAATAATTAAGTCCTTAAGA
CAATAATTAAAGTAACGGTC
CAATAATTAAGTTCGTCAGA
CAATAATTAACGCCTAATGC
CAATAATTAAACCGGAATTA
CAATAATTAATAGGCCATAG
CAATAATTAATAACTCTTAG
CAATAATTAATATGAGTTAA
CAATAATTAATATCATGATC
CAATAATTAAGAGCATATGG
CAATAATTAATAACGATCCA
CAATAATTAACGGCGTAACT
CAATAATTAACGTCGCAGCC
CAATAATTAAGTAGCTCCAT
CAATAATTAATTGCCTTGGC
CAATAATTAATGCTAATTCT
CAATAATTAAGTCCTACTTG
CAATAATTAAGGTAGGTTAG
CAATAATTAAGAGCATCATT
CAATAATTAACCGCTCCGGC
CAATAATTAATTCTTCCGGT
CAATAATTAAAGGAGAGAAC
CAATAATTAATAACTCAATT
CAATAATTAAACTATAGGTT
CAATAATTAACAAGATGCCG
CAATAATTAAAACGTCTAGT
CAATAATTAAAGGTATACTC
CAATAATTAATTCATAGGAC
CAATAATTAAGGAGGCCTCC
CAATAATTAATTCAATATAA
CAATAATTAAACGTCATATA
CAATAATTAATTGACCAGGA
CAATAATTAACGGTTGCGCG
CAATAATTAACAAGGAGGTC
CAATAATTAATTACGATGAA
CAATAATTAATTGCTGGCAT
CAATAATTAAGAGGCATCAA
CAATAATTAAATTCGACCAA
CAATAATTAAGCCGTATGCT
CAATAATTAACTGAACTGGT
CAATAATTAACATAACCAGC
CAATAATTAAAAGTTGCCAT
CAATAATTAAAGGCCGCTCG
CAATAATTAAAGGTAATAGG
CAATAATTAAGTACTAGTAA
CAATAATTAAGCGCGGTAGT
CAATAATTAACTGGATTAGT
CAATAATTAATTGGATCCTT
CAATAATTAATTGGAATCTC
CAATAATTAAACCTGGACGC
CAATAATTAACCTGACGTTC
CAATAATTAAGCGTTCAGCT
CAATAATTAATTAGCAATAA
CAATAATTAATTGATGCTAT
CAATAATTAACTCTGCGGCA
CAATAATTAAAATAATACCA
CAATAATTAAACGCCGTTCA
CAATAATTAATTCGCTTACG
CAATAATTAATACGGCTACG
CAATAATTAATTCTTATCGA
CAATAATTAATTCCATGGCA
CAATAATTAAAAGTAGTCAG
CAATAATTAATCAGCTCTAA
CAATAATTAACGAATAGATG
CAATAATTAACGGAGATCCG
CAATAATTAAACCGCAGAAT
CAATAATTAATCTCCTATAA
CAATAATTAACAACCTATAT
CAATAATTAAAGTCGAGAAG
CAATAATTAAAAGACGGCCA
CAATAATTAAGCCAACGCCA
CAATAATTAATCTACCATTA
CAATAATTAACTTGCGGTCT
CAATAATTAATTACGTATAC
CAATAATTAACGATTGGTTA
CAATAATTAAACTTAACTAG
CAATAATTAAGCAGACCGGT
CAATAATTAATGAGTCCAGA
CAATAATTAATGGAGAATTC
CAATAATTAAACCAGCCTTA
CAATAATTAAGGCGAGCTTA
CAATAATTAATCGAGGAGTA
CAATAATTAACCTTACTCCT
CAATAATTAATCAGACGAAC
CAATAATTAACCGTCCAGTA
CAATAATTAAGTTCCGCTAA
CAATAATTAACAGATTCGAT
CAATAATTAATGCATATAAC
CAATAATTAATAGGCAGATA
CAATAATTAATATGCCGAGT
CAATAATTAAATAGTCGTAG
CAATAATTAAGGATGCAGCA
CAATAATTAACCGCTATATT
CAATAATTAAATCGAGTCGC
CAATAATTAAGCGACGCAGA
CAATAATTAAAATGGTCGAC
CAATAATTAATGGAACTAGA
CAATAATTAAGTCCAACTCA
CAATAATTAAGTTATGGATC
CAATAATTAATTATAAGAAC
CAATAATTAACAAGCTTCAT
CAATAATTAACTGATTAAGA
CAATAATTAATACTTACTTA
CAATAATTAAGGATCTGCAG
CAATAATTAAATGCAATATG
CAATAATTAATTCCTAGACC
CAATAATTAAACTGCCGATA
CAATAATTAATCCAGAAGGT
CAATAATTAATTCAAGACCA
CAATAATTAATATTACTCAT
CAATAATTAAAACTGATCTT
CAATAATTAACCGCGGACCG
CAATAATTAAAATACGCAGG
CAATAATTAAGGTCGCGTCA
CAATAATTAAAATTATCAGC
CAATAATTAACAGCTATCGT
CAATAATTAAATTGCGCTGA
CAATAATTAATTGGTAGGCG
CAATAATTAAAGCTAAGGTA
CAATAATTAATCGTAGAGAA
CAATAATTAATGATGGCCTT
CAATAATTAATGGAAGTACC
CAATAATTAACTCCAAGGAT
CAATAATTAAAGATATATCG
CAATAATTAACATGCTGGTT
CAATAATTAATCCTCGAGTC
CAATAATTAAGCAAGGAATA
CAATAATTAAGGCATAGCTT
CAATAATTAACTACGGTAGC
CAATAATTAAAGTAAGCATA
CAATAATTAACGCCTCGAAC
CAATAATTAATTAGGATCTA
CAATAATTAAACTACTGAAG
CAATAATTAAAATCTGGAGT
GCAGCTGATTTTCTCGCATG
GCAGCTGATTTCCTACCAGT
GCAGCTGATTGCGTTGGAGC
GCAGCTGATTGATCTTACGC
GCAGCTGATTCTGATGGTCA
GCAGCTGATTCCGAGAATCC
GCAGCTGATTGCCGCAACGA
GCAGCTGATTTGAGTCTGGC
GCAGCTGATTTGCGGACCTA
GCAGCTGATTACCTCGTTGA
GCAGCTGATTACGGAGGCGG
GCAGCTGATTTAGATCTACT
GCAGCTGATTAATTAAGACT
GCAGCTGATTCCATTGCGTT
GCAGCTGATTTTATTCATTC
GCAGCTGATTATCTCCGAAC
GCAGCTGATTTTGACTTCAG
GCAGCTGATTGGCAGGTATT
GCAGCTGATTAGAGCTATAA
GCAGCTGATTCTAAGAGAAG
GCAGCTGATTACTCAATAGG
GCAGCTGATTCTTGCGCCGC
GCAGCTGATTAATCGTAGCG
GCAGCTGATTGGTACTGCCT
GCAGCTGATTTAGAATTAAC
GCAGCTGATTGCCATTCTCC
GCAGCTGATTTGCCGGCAGA
GCAGCTGATTTTACCGAGGC
GCAGCTGATTATCATATTAG
GCAGCTGATTTGGTCAGCCA
GCAGCTGATTACTATGCAAT
GCAGCTGATTCGACGCGACT
GCAGCTGATTGATACGGAAC
GCAGCTGATTTTATCCGGAT
GCAGCTGATTTAGAGTAATA
GCAGCTGATTGCAGGTCCGT
GCAGCTGATTTCGGCCTTAC
GCAGCTGATTAGAACGTCTC
GCAGCTGATTCCAGTTCCAA
GCAGCTGATTGGCGTTAAGG
GCAGCTGATTACTTAACCTT
GCAGCTGATTCAACCGCTAA
GCAGCTGATTGACCTTGATA
GCAGCTGATTTCTGATACCA
GCAGCTGATTGAAGATCGAG
GCAGCTGATTAGGAGCGGTA
GCAGCTGATTAAGAAGCTAG
GCAGCTGATTTCCGGCCTCG
GCAGCTGATTAGAGAAGGTT
GCAGCTGATTCATACTCCGA
GCAGCTGATTGCTAACTTGC
GCAGCTGATTAATCCATCTT
GCAGCTGATTGGCTGAGCTC
GCAGCTGATTCCGATTCCTG
GCAGCTGATTACCGCCAACC
GCAGCTGATTTGGCCTGAAG
GCAGCTGATTAACCTCATTC
GCAGCTGATTATAAGGAGCA
GCAGCTGATTCGAACGCCGG
GCAGCTGATTGGTATGCTTG
GCAGCTGATTAACCTGCGTA
GCAGCTGATTGGCAGACGCC
GCAGCTGATTTAGCCGTCAT
GCAGCTGATTCCTGGAAGAG
GCAGCTGATTGGAGGTTCTA
GCAGCTGATTCTAGTAGTCT
GCAGCTGATTATCATCAACG
GCAGCTGATTACGCGAGATT
GCAGCTGATTGAAGAGGCAT
GCAGCTGATTGGTATCCGCC
GCAGCTGATTAACTAGGCGC
GCAGCTGATTTCGCTAAGCA
GCAGCTGATTTATATACTAA
GCAGCTGATTACTTGCTAGA
GCAGCTGATTAACCATTGGA
GCAGCTGATTTCGCGGTTGG
GCAGCTGATTCGTAGTTACC
GCAGCTGATTTCCAATCATC
GCAGCTGATTAATCGATAAT
GCAGCTGATTCCATTATCTA
GCAGCTGATTTCAACGTAAG
GCAGCTGATTTCTAATAGTA
GCAGCTGATTAACCGCTGGT
GCAGCTGATTGATCGCTTCT
GCAGCTGATTCTAACTAGAT
GCAGCTGATTGCTGGAACTT
GCAGCTGATTAGGTTAGTTC
GCAGCTGATTCATTCGACGG
GCAGCTGATTCATTCAATCA
GCAGCTGATTCGGATTAGAA
GCAGCTGATTATCGGCTATC
GCAGCTGATTCCTTGATCGT
GCAGCTGATTACGAAGTCAA
GCAGCTGATTTTACCTCGAC
GCAGCTGATTGGAGGATAGC
GCAGCTGATTGGCTCTCTAT
GCAGCTGATTGGTTGGCGAC
GCAGCTGATTGTAGATGCGC
GCAGCTGATTAGGACTGCGA
GCAGCTGATTGAGGCTTATT
GCAGCTGATTACGGAGAATA
GCAGCTGATTGACGAGGTTG
GCAGCTGATTTTCTCTGAGA
GCAGCTGATTTAGAATAGCC
GCAGCTGATTTGGCAGAAGT
GCAGCTGATTCGAAGGCATG
GCAGCTGATTAGCGATCCGC
GCAGCTGATTATGAGTTCTC
GCAGCTGATTGTAGATCGTT
GCAGCTGATTTCGGTAAGGC
GCAGCTGATTACTCGACGCC
GCAGCTGATTCGCCAGGCAT
GCAGCTGATTATTAACTTAA
GCAGCTGATTCTGGTTGGTT
GCAGCTGATTCCTGCATCAA
GCAGCTGATTGCTCGAATCA
GCAGCTGATTCTTCATTAGA
GCAGCTGATTAATTGAGAGA
GCAGCTGATTACGCTTCTCT
GCAGCTGATTCCATCGGACC
GCAGCTGATTGAGGTCGGTT
GCAGCTGATTACGATAGACT
GCAGCTGATTCCTATCATAA
GCAGCTGATTAATACCAGTT
GCAGCTGATTCGTATTGAGA
GCAGCTGATTCCGCGCAGGT
GCAGCTGATTTCTGACGAGG
GCAGCTGATTGGCTCGAGAT
GCAGCTGATTAATCGAACTC
GCAGCTGATTGTAGTTGGAT
GCAGCTGATTATATGCCATC
GCAGCTGATTGGCATCTACC
GCAGCTGATTACGCGCTCCT
GCAGCTGATTGCGGCCAATC
GCAGCTGATTAATCCGGTCA
GCAGCTGATTGCGGTTATTG
GCAGCTGATTTAGCCAGCAA
GCAGCTGATTACTCTACTGG
GCAGCTGATTGATTCCGGAA
GCAGCTGATTTCCTCTCCGT
GCAGCTGATTGGACGACGCA
GCAGCTGATTCCTAAGCGGT
GCAGCTGATTAAGTACGTTA
GCAGCTGATTTTCTCTACTA
GCAGCTGATTAGCGTCGTAT
GCAGCTGATTACGCGTATCG
GCAGCTGATTCTATTAACCA
GCAGCTGATTCATCCAGCCA
GCAGCTGATTTCGGCGTCGT
GCAGCTGATTCCTGAGAGCA
GCAGCTGATTTGGCATAACG
GCAGCTGATTATAACCGTTC
GCAGCTGATTCGTCTATGAA
GCAGCTGATTCGTAAGGAGT
GCAGCTGATTGAATGAGGAG
GCAGCTGATTCCAGGCTCTT
GCAGCTGATTGACCAATGCG
GCAGCTGATTCATGACTCAA
GCAGCTGATTGATCCAGCGT
GCAGCTGATTGGCTGCCTTA
GCAGCTGATTGCCTGATATA
GCAGCTGATTACCAGTATAA
GCAGCTGATTTCTCTCATCC
GCAGCTGATTAGGTCTATGG
GCAGCTGATTCGAATCTCCT
GCAGCTGATTAAGCATCCTA
GCAGCTGATTAGGCCGGTAA
GCAGCTGATTATCCATCAGG
GCAGCTGATTAGGTAGAGCT
GCAGCTGATTACTCCGCCAA
GCAGCTGATTTGAGACTCTA
GCAGCTGATTTTCTATAGAG
GCAGCTGATTGCCTCAGCAT
GCAGCTGATTTCCGCCGGTC
GCAGCTGATTTTCGCTGCCT
GCAGCTGATTAGCAAGAACC
GCAGCTGATTGGCTATTCGA
GCAGCTGATTCTGAAGAGAC
GCAGCTGATTGCCATCAACT
GCAGCTGATTCTCGGAGCAA
GCAGCTGATTTTGCAGCATT
GCAGCTGATTACGTTGAATG
GCAGCTGATTGCGGAGTCGA
GCAGCTGATTTCTAGTCAAG
GCAGCTGATTATCTAGGTTC
GCAGCTGATTTGCCTAACTT
GCAGCTGATTGGATTCTATC
GCAGCTGATTTTGATATGAA
GCAGCTGATTTCTATCGGTA
GCAGCTGATTGGCTTCTGGA
GCAGCTGATTACTGGTAGAT
GCAGCTGATTGGCGGTTGAC
GCAGCTGATTCGGTCAAGAA
GCAGCTGATTCGCTCCTAAC
GCAGCTGATTATCCATGACT
GCAGCTGATTAACCTGGTCT
GCAGCTGATTACCGAAGACC
GCAGCTGATTGGTACCGGCA
GCAGCTGATTAAGCCAGTTA
GCAGCTGATTTCTTGCCGAC
GCAGCTGATTAAGACCGTTG
GCAGCTGATTAGGTTAGCAT
GCAGCTGATTTTCGCCTCCA
GCAGCTGATTAGAGCCAAGG
GCAGCTGATTAATACCATCC
GCAGCTGATTAGCTCTCCTC
GCAGCTGATTCTTGATTGCC
GCAGCTGATTAGCTTATCCG
GCAGCTGATTAAGAATCTGA
GCAGCTGATTCATCTCTGCA
GCAGCTGATTACCTGGCCAA
GCAGCTGATTTAACTGGTTA
GCAGCTGATTTTGCTAACGG
GCAGCTGATTACTAGAGAGT
GCAGCTGATTAATGCCGCTT
GCAGCTGATTTATAGACGCA
GCAGCTGATTTCAATCGCAT
GCAGCTGATTTTCTTAATAA
GCAGCTGATTGTCCTAGAGG
GCAGCTGATTATATTGATAC
GCAGCTGATTCCGCTGCCAG
GCAGCTGATTCCTAGTACGT
GCAGCTGATTCAATTACCGT
GCAGCTGATTGGCCGTAGTC
GCAGCTGATTCGATTACGGC
GCAGCTGATTTAATGAACGA
GCAGCTGATTCCGTTCCTTA
GCAGCTGATTGGTACCATAT
GCAGCTGATTCCGATTCGCA
GCAGCTGATTATGGCTCTGC
GCAGCTGATTGTATAATACG
GCAGCTGATTATCAGCAAGT
GCAGCTGATTGGCGAACTCG
GCAGCTGATTTTAATTGAAT
GCAGCTGATTTTAGGACCGG
GCAGCTGATTAAGTAAGAGC
GCAGCTGATTCCTTGGTCCA
GCAGCTGATTCATCAGAATG
GCAGCTGATTTTATAGCAGA
GCAGCTGATTTTACTTGGAA
GCAGCTGATTGCTCAGCCGG
GCAGCTGATTACGTCCGCAG
GCAGCTGATTTTGACTGACG
GCAGCTGATTTTGCGAGGCA
GCAGCTGATTTTCCAACCGC
GCAGCTGATTTAACCTTCGG
GCAGCTGATTTCAAGCCGAT
GCAGCTGATTCTTGCAACCT
GCAGCTGATTCCATCGCGAA
GCAGCTGATTTAGACTTCTT
GCAGCTGATTGTCCTTAAGA
GCAGCTGATTAGTAACGGTC
GCAGCTGATTGTTCGTCAGA
GCAGCTGATTCGCCTAATGC
GCAGCTGATTACCGGAATTA
GCAGCTGATTTAGGCCATAG
GCAGCTGATTTAACTCTTAG
GCAGCTGATTTATGAGTTAA
GCAGCTGATTTATCATGATC
GCAGCTGATTGAGCATATGG
GCAGCTGATTTAACGATCCA
GCAGCTGATTCGGCGTAACT
GCAGCTGATTCGTCGCAGCC
GCAGCTGATTGTAGCTCCAT
GCAGCTGATTTTGCCTTGGC
GCAGCTGATTTGCTAATTCT
GCAGCTGATTGTCCTACTTG
GCAGCTGATTGGTAGGTTAG
GCAGCTGATTGAGCATCATT
GCAGCTGATTCCGCTCCGGC
GCAGCTGATTTTCTTCCGGT
GCAGCTGATTAGGAGAGAAC
GCAGCTGATTTAACTCAATT
GCAGCTGATTACTATAGGTT
GCAGCTGATTCAAGATGCCG
GCAGCTGATTAACGTCTAGT
GCAGCTGATTAGGTATACTC
GCAGCTGATTTTCATAGGAC
GCAGCTGATTGGAGGCCTCC
GCAGCTGATTTTCAATATAA
GCAGCTGATTACGTCATATA
GCAGCTGATTTTGACCAGGA
GCAGCTGATTCGGTTGCGCG
GCAGCTGATTCAAGGAGGTC
GCAGCTGATTTTACGATGAA
GCAGCTGATTTTGCTGGCAT
GCAGCTGATTGAGGCATCAA
GCAGCTGATTATTCGACCAA
GCAGCTGATTGCCGTATGCT
GCAGCTGATTCTGAACTGGT
GCAGCTGATTCATAACCAGC
GCAGCTGATTAAGTTGCCAT
GCAGCTGATTAGGCCGCTCG
GCAGCTGATTAGGTAATAGG
GCAGCTGATTGTACTAGTAA
GCAGCTGATTGCGCGGTAGT
GCAGCTGATTCTGGATTAGT
GCAGCTGATTTTGGATCCTT
GCAGCTGATTTTGGAATCTC
GCAGCTGATTACCTGGACGC
GCAGCTGATTCCTGACGTTC
GCAGCTGATTGCGTTCAGCT
GCAGCTGATTTTAGCAATAA
GCAGCTGATTTTGATGCTAT
GCAGCTGATTCTCTGCGGCA
GCAGCTGATTAATAATACCA
GCAGCTGATTACGCCGTTCA
GCAGCTGATTTTCGCTTACG
GCAGCTGATTTACGGCTACG
GCAGCTGATTTTCTTATCGA
GCAGCTGATTTTCCATGGCA
GCAGCTGATTAAGTAGTCAG
GCAGCTGATTTCAGCTCTAA
GCAGCTGATTCGAATAGATG
GCAGCTGATTCGGAGATCCG
GCAGCTGATTACCGCAGAAT
GCAGCTGATTTCTCCTATAA
GCAGCTGATTCAACCTATAT
GCAGCTGATTAGTCGAGAAG
GCAGCTGATTAAGACGGCCA
GCAGCTGATTGCCAACGCCA
GCAGCTGATTTCTACCATTA
GCAGCTGATTCTTGCGGTCT
GCAGCTGATTTTACGTATAC
GCAGCTGATTCGATTGGTTA
GCAGCTGATTACTTAACTAG
GCAGCTGATTGCAGACCGGT
GCAGCTGATTTGAGTCCAGA
GCAGCTGATTTGGAGAATTC
GCAGCTGATTACCAGCCTTA
GCAGCTGATTGGCGAGCTTA
GCAGCTGATTTCGAGGAGTA
GCAGCTGATTCCTTACTCCT
GCAGCTGATTTCAGACGAAC
GCAGCTGATTCCGTCCAGTA
GCAGCTGATTGTTCCGCTAA
GCAGCTGATTCAGATTCGAT
GCAGCTGATTTGCATATAAC
GCAGCTGATTTAGGCAGATA
GCAGCTGATTTATGCCGAGT
GCAGCTGATTATAGTCGTAG
GCAGCTGATTGGATGCAGCA
GCAGCTGATTCCGCTATATT
GCAGCTGATTATCGAGTCGC
GCAGCTGATTGCGACGCAGA
GCAGCTGATTAATGGTCGAC
GCAGCTGATTTGGAACTAGA
GCAGCTGATTGTCCAACTCA
GCAGCTGATTGTTATGGATC
GCAGCTGATTTTATAAGAAC
GCAGCTGATTCAAGCTTCAT
GCAGCTGATTCTGATTAAGA
GCAGCTGATTTACTTACTTA
GCAGCTGATTGGATCTGCAG
GCAGCTGATTATGCAATATG
GCAGCTGATTTTCCTAGACC
GCAGCTGATTACTGCCGATA
GCAGCTGATTTCCAGAAGGT
GCAGCTGATTTTCAAGACCA
GCAGCTGATTTATTACTCAT
GCAGCTGATTAACTGATCTT
GCAGCTGATTCCGCGGACCG
GCAGCTGATTAATACGCAGG
GCAGCTGATTGGTCGCGTCA
GCAGCTGATTAATTATCAGC
GCAGCTGATTCAGCTATCGT
GCAGCTGATTATTGCGCTGA
GCAGCTGATTTTGGTAGGCG
GCAGCTGATTAGCTAAGGTA
GCAGCTGATTTCGTAGAGAA
GCAGCTGATTTGATGGCCTT
GCAGCTGATTTGGAAGTACC
GCAGCTGATTCTCCAAGGAT
GCAGCTGATTAGATATATCG
GCAGCTGATTCATGCTGGTT
GCAGCTGATTTCCTCGAGTC
GCAGCTGATTGCAAGGAATA
GCAGCTGATTGGCATAGCTT
GCAGCTGATTCTACGGTAGC
GCAGCTGATTAGTAAGCATA
GCAGCTGATTCGCCTCGAAC
GCAGCTGATTTTAGGATCTA
GCAGCTGATTACTACTGAAG
GCAGCTGATTAATCTGGAGT
AAGTCAACGGTTCTCGCATG
AAGTCAACGGTCCTACCAGT
AAGTCAACGGGCGTTGGAGC
AAGTCAACGGGATCTTACGC
AAGTCAACGGCTGATGGTCA
AAGTCAACGGCCGAGAATCC
AAGTCAACGGGCCGCAACGA
AAGTCAACGGTGAGTCTGGC
AAGTCAACGGTGCGGACCTA
AAGTCAACGGACCTCGTTGA
AAGTCAACGGACGGAGGCGG
AAGTCAACGGTAGATCTACT
AAGTCAACGGAATTAAGACT
AAGTCAACGGCCATTGCGTT
AAGTCAACGGTTATTCATTC
AAGTCAACGGATCTCCGAAC
AAGTCAACGGTTGACTTCAG
AAGTCAACGGGGCAGGTATT
AAGTCAACGGAGAGCTATAA
AAGTCAACGGCTAAGAGAAG
AAGTCAACGGACTCAATAGG
AAGTCAACGGCTTGCGCCGC
AAGTCAACGGAATCGTAGCG
AAGTCAACGGGGTACTGCCT
AAGTCAACGGTAGAATTAAC
AAGTCAACGGGCCATTCTCC
AAGTCAACGGTGCCGGCAGA
AAGTCAACGGTTACCGAGGC
AAGTCAACGGATCATATTAG
AAGTCAACGGTGGTCAGCCA
AAGTCAACGGACTATGCAAT
AAGTCAACGGCGACGCGACT
AAGTCAACGGGATACGGAAC
AAGTCAACGGTTATCCGGAT
AAGTCAACGGTAGAGTAATA
AAGTCAACGGGCAGGTCCGT
AAGTCAACGGTCGGCCTTAC
AAGTCAACGGAGAACGTCTC
AAGTCAACGGCCAGTTCCAA
AAGTCAACGGGGCGTTAAGG
AAGTCAACGGACTTAACCTT
AAGTCAACGGCAACCGCTAA
AAGTCAACGGGACCTTGATA
AAGTCAACGGTCTGATACCA
AAGTCAACGGGAAGATCGAG
AAGTCAACGGAGGAGCGGTA
AAGTCAACGGAAGAAGCTAG
AAGTCAACGGTCCGGCCTCG
AAGTCAACGGAGAGAAGGTT
AAGTCAACGGCATACTCCGA
AAGTCAACGGGCTAACTTGC
AAGTCAACGGAATCCATCTT
AAGTCAACGGGGCTGAGCTC
AAGTCAACGGCCGATTCCTG
AAGTCAACGGACCGCCAACC
AAGTCAACGGTGGCCTGAAG
AAGTCAACGGAACCTCATTC
AAGTCAACGGATAAGGAGCA
AAGTCAACGGCGAACGCCGG
AAGTCAACGGGGTATGCTTG
AAGTCAACGGAACCTGCGTA
AAGTCAACGGGGCAGACGCC
AAGTCAACGGTAGCCGTCAT
AAGTCAACGGCCTGGAAGAG
AAGTCAACGGGGAGGTTCTA
AAGTCAACGGCTAGTAGTCT
AAGTCAACGGATCATCAACG
AAGTCAACGGACGCGAGATT
AAGTCAACGGGAAGAGGCAT
AAGTCAACGGGGTATCCGCC
AAGTCAACGGAACTAGGCGC
AAGTCAACGGTCGCTAAGCA
AAGTCAACGGTATATACTAA
AAGTCAACGGACTTGCTAGA
AAGTCAACGGAACCATTGGA
AAGTCAACGGTCGCGGTTGG
AAGTCAACGGCGTAGTTACC
AAGTCAACGGTCCAATCATC
AAGTCAACGGAATCGATAAT
AAGTCAACGGCCATTATCTA
AAGTCAACGGTCAACGTAAG
AAGTCAACGGTCTAATAGTA
AAGTCAACGGAACCGCTGGT
AAGTCAACGGGATCGCTTCT
AAGTCAACGGCTAACTAGAT
AAGTCAACGGGCTGGAACTT
AAGTCAACGGAGGTTAGTTC
AAGTCAACGGCATTCGACGG
AAGTCAACGGCATTCAATCA
AAGTCAACGGCGGATTAGAA
AAGTCAACGGATCGGCTATC
AAGTCAACGGCCTTGATCGT
AAGTCAACGGACGAAGTCAA
AAGTCAACGGTTACCTCGAC
AAGTCAACGGGGAGGATAGC
AAGTCAACGGGGCTCTCTAT
AAGTCAACGGGGTTGGCGAC
AAGTCAACGGGTAGATGCGC
AAGTCAACGGAGGACTGCGA
AAGTCAACGGGAGGCTTATT
AAGTCAACGGACGGAGAATA
AAGTCAACGGGACGAGGTTG
AAGTCAACGGTTCTCTGAGA
AAGTCAACGGTAGAATAGCC
AAGTCAACGGTGGCAGAAGT
AAGTCAACGGCGAAGGCATG
AAGTCAACGGAGCGATCCGC
AAGTCAACGGATGAGTTCTC
AAGTCAACGGGTAGATCGTT
AAGTCAACGGTCGGTAAGGC
AAGTCAACGGACTCGACGCC
AAGTCAACGGCGCCAGGCAT
AAGTCAACGGATTAACTTAA
AAGTCAACGGCTGGTTGGTT
AAGTCAACGGCCTGCATCAA
AAGTCAACGGGCTCGAATCA
AAGTCAACGGCTTCATTAGA
AAGTCAACGGAATTGAGAGA
AAGTCAACGGACGCTTCTCT
AAGTCAACGGCCATCGGACC
AAGTCAACGGGAGGTCGGTT
AAGTCAACGGACGATAGACT
AAGTCAACGGCCTATCATAA
AAGTCAACGGAATACCAGTT
AAGTCAACGGCGTATTGAGA
AAGTCAACGGCCGCGCAGGT
AAGTCAACGGTCTGACGAGG
AAGTCAACGGGGCTCGAGAT
AAGTCAACGGAATCGAACTC
AAGTCAACGGGTAGTTGGAT
AAGTCAACGGATATGCCATC
AAGTCAACGGGGCATCTACC
AAGTCAACGGACGCGCTCCT
AAGTCAACGGGCGGCCAATC
AAGTCAACGGAATCCGGTCA
AAGTCAACGGGCGGTTATTG
AAGTCAACGGTAGCCAGCAA
AAGTCAACGGACTCTACTGG
AAGTCAACGGGATTCCGGAA
AAGTCAACGGTCCTCTCCGT
AAGTCAACGGGGACGACGCA
AAGTCAACGGCCTAAGCGGT
AAGTCAACGGAAGTACGTTA
AAGTCAACGGTTCTCTACTA
AAGTCAACGGAGCGTCGTAT
AAGTCAACGGACGCGTATCG
AAGTCAACGGCTATTAACCA
AAGTCAACGGCATCCAGCCA
AAGTCAACGGTCGGCGTCGT
AAGTCAACGGCCTGAGAGCA
AAGTCAACGGTGGCATAACG
AAGTCAACGGATAACCGTTC
AAGTCAACGGCGTCTATGAA
AAGTCAACGGCGTAAGGAGT
AAGTCAACGGGAATGAGGAG
AAGTCAACGGCCAGGCTCTT
AAGTCAACGGGACCAATGCG
AAGTCAACGGCATGACTCAA
AAGTCAACGGGATCCAGCGT
AAGTCAACGGGGCTGCCTTA
AAGTCAACGGGCCTGATATA
AAGTCAACGGACCAGTATAA
AAGTCAACGGTCTCTCATCC
AAGTCAACGGAGGTCTATGG
AAGTCAACGGCGAATCTCCT
AAGTCAACGGAAGCATCCTA
AAGTCAACGGAGGCCGGTAA
AAGTCAACGGATCCATCAGG
AAGTCAACGGAGGTAGAGCT
AAGTCAACGGACTCCGCCAA
AAGTCAACGGTGAGACTCTA
AAGTCAACGGTTCTATAGAG
AAGTCAACGGGCCTCAGCAT
AAGTCAACGGTCCGCCGGTC
AAGTCAACGGTTCGCTGCCT
AAGTCAACGGAGCAAGAACC
AAGTCAACGGGGCTATTCGA
AAGTCAACGGCTGAAGAGAC
AAGTCAACGGGCCATCAACT
AAGTCAACGGCTCGGAGCAA
AAGTCAACGGTTGCAGCATT
AAGTCAACGGACGTTGAATG
AAGTCAACGGGCGGAGTCGA
AAGTCAACGGTCTAGTCAAG
AAGTCAACGGATCTAGGTTC
AAGTCAACGGTGCCTAACTT
AAGTCAACGGGGATTCTATC
AAGTCAACGGTTGATATGAA
AAGTCAACGGTCTATCGGTA
AAGTCAACGGGGCTTCTGGA
AAGTCAACGGACTGGTAGAT
AAGTCAACGGGGCGGTTGAC
AAGTCAACGGCGGTCAAGAA
AAGTCAACGGCGCTCCTAAC
AAGTCAACGGATCCATGACT
AAGTCAACGGAACCTGGTCT
AAGTCAACGGACCGAAGACC
AAGTCAACGGGGTACCGGCA
AAGTCAACGGAAGCCAGTTA
AAGTCAACGGTCTTGCCGAC
AAGTCAACGGAAGACCGTTG
AAGTCAACGGAGGTTAGCAT
AAGTCAACGGTTCGCCTCCA
AAGTCAACGGAGAGCCAAGG
AAGTCAACGGAATACCATCC
AAGTCAACGGAGCTCTCCTC
AAGTCAACGGCTTGATTGCC
AAGTCAACGGAGCTTATCCG
AAGTCAACGGAAGAATCTGA
AAGTCAACGGCATCTCTGCA
AAGTCAACGGACCTGGCCAA
AAGTCAACGGTAACTGGTTA
AAGTCAACGGTTGCTAACGG
AAGTCAACGGACTAGAGAGT
AAGTCAACGGAATGCCGCTT
AAGTCAACGGTATAGACGCA
AAGTCAACGGTCAATCGCAT
AAGTCAACGGTTCTTAATAA
AAGTCAACGGGTCCTAGAGG
AAGTCAACGGATATTGATAC
AAGTCAACGGCCGCTGCCAG
AAGTCAACGGCCTAGTACGT
AAGTCAACGGCAATTACCGT
AAGTCAACGGGGCCGTAGTC
AAGTCAACGGCGATTACGGC
AAGTCAACGGTAATGAACGA
AAGTCAACGGCCGTTCCTTA
AAGTCAACGGGGTACCATAT
AAGTCAACGGCCGATTCGCA
AAGTCAACGGATGGCTCTGC
AAGTCAACGGGTATAATACG
AAGTCAACGGATCAGCAAGT
AAGTCAACGGGGCGAACTCG
AAGTCAACGGTTAATTGAAT
AAGTCAACGGTTAGGACCGG
AAGTCAACGGAAGTAAGAGC
AAGTCAACGGCCTTGGTCCA
AAGTCAACGGCATCAGAATG
AAGTCAACGGTTATAGCAGA
AAGTCAACGGTTACTTGGAA
AAGTCAACGGGCTCAGCCGG
AAGTCAACGGACGTCCGCAG
AAGTCAACGGTTGACTGACG
AAGTCAACGGTTGCGAGGCA
AAGTCAACGGTTCCAACCGC
AAGTCAACGGTAACCTTCGG
AAGTCAACGGTCAAGCCGAT
AAGTCAACGGCTTGCAACCT
AAGTCAACGGCCATCGCGAA
AAGTCAACGGTAGACTTCTT
AAGTCAACGGGTCCTTAAGA
AAGTCAACGGAGTAACGGTC
AAGTCAACGGGTTCGTCAGA
AAGTCAACGGCGCCTAATGC
AAGTCAACGGACCGGAATTA
AAGTCAACGGTAGGCCATAG
AAGTCAACGGTAACTCTTAG
AAGTCAACGGTATGAGTTAA
AAGTCAACGGTATCATGATC
AAGTCAACGGGAGCATATGG
AAGTCAACGGTAACGATCCA
AAGTCAACGGCGGCGTAACT
AAGTCAACGGCGTCGCAGCC
AAGTCAACGGGTAGCTCCAT
AAGTCAACGGTTGCCTTGGC
AAGTCAACGGTGCTAATTCT
AAGTCAACGGGTCCTACTTG
AAGTCAACGGGGTAGGTTAG
AAGTCAACGGGAGCATCATT
AAGTCAACGGCCGCTCCGGC
AAGTCAACGGTTCTTCCGGT
AAGTCAACGGAGGAGAGAAC
AAGTCAACGGTAACTCAATT
AAGTCAACGGACTATAGGTT
AAGTCAACGGCAAGATGCCG
AAGTCAACGGAACGTCTAGT
AAGTCAACGGAGGTATACTC
AAGTCAACGGTTCATAGGAC
AAGTCAACGGGGAGGCCTCC
AAGTCAACGGTTCAATATAA
AAGTCAACGGACGTCATATA
AAGTCAACGGTTGACCAGGA
AAGTCAACGGCGGTTGCGCG
AAGTCAACGGCAAGGAGGTC
AAGTCAACGGTTACGATGAA
AAGTCAACGGTTGCTGGCAT
AAGTCAACGGGAGGCATCAA
AAGTCAACGGATTCGACCAA
AAGTCAACGGGCCGTATGCT
AAGTCAACGGCTGAACTGGT
AAGTCAACGGCATAACCAGC
AAGTCAACGGAAGTTGCCAT
AAGTCAACGGAGGCCGCTCG
AAGTCAACGGAGGTAATAGG
AAGTCAACGGGTACTAGTAA
AAGTCAACGGGCGCGGTAGT
AAGTCAACGGCTGGATTAGT
AAGTCAACGGTTGGATCCTT
AAGTCAACGGTTGGAATCTC
AAGTCAACGGACCTGGACGC
AAGTCAACGGCCTGACGTTC
AAGTCAACGGGCGTTCAGCT
AAGTCAACGGTTAGCAATAA
AAGTCAACGGTTGATGCTAT
AAGTCAACGGCTCTGCGGCA
AAGTCAACGGAATAATACCA
AAGTCAACGGACGCCGTTCA
AAGTCAACGGTTCGCTTACG
AAGTCAACGGTACGGCTACG
AAGTCAACGGTTCTTATCGA
AAGTCAACGGTTCCATGGCA
AAGTCAACGGAAGTAGTCAG
AAGTCAACGGTCAGCTCTAA
AAGTCAACGGCGAATAGATG
AAGTCAACGGCGGAGATCCG
AAGTCAACGGACCGCAGAAT
AAGTCAACGGTCTCCTATAA
AAGTCAACGGCAACCTATAT
AAGTCAACGGAGTCGAGAAG
AAGTCAACGGAAGACGGCCA
AAGTCAACGGGCCAACGCCA
AAGTCAACGGTCTACCATTA
AAGTCAACGGCTTGCGGTCT
AAGTCAACGGTTACGTATAC
AAGTCAACGGCGATTGGTTA
AAGTCAACGGACTTAACTAG
AAGTCAACGGGCAGACCGGT
AAGTCAACGGTGAGTCCAGA
AAGTCAACGGTGGAGAATTC
AAGTCAACGGACCAGCCTTA
AAGTCAACGGGGCGAGCTTA
AAGTCAACGGTCGAGGAGTA
AAGTCAACGGCCTTACTCCT
AAGTCAACGGTCAGACGAAC
AAGTCAACGGCCGTCCAGTA
AAGTCAACGGGTTCCGCTAA
AAGTCAACGGCAGATTCGAT
AAGTCAACGGTGCATATAAC
AAGTCAACGGTAGGCAGATA
AAGTCAACGGTATGCCGAGT
AAGTCAACGGATAGTCGTAG
AAGTCAACGGGGATGCAGCA
AAGTCAACGGCCGCTATATT
AAGTCAACGGATCGAGTCGC
AAGTCAACGGGCGACGCAGA
AAGTCAACGGAATGGTCGAC
AAGTCAACGGTGGAACTAGA
AAGTCAACGGGTCCAACTCA
AAGTCAACGGGTTATGGATC
AAGTCAACGGTTATAAGAAC
AAGTCAACGGCAAGCTTCAT
AAGTCAACGGCTGATTAAGA
AAGTCAACGGTACTTACTTA
AAGTCAACGGGGATCTGCAG
AAGTCAACGGATGCAATATG
AAGTCAACGGTTCCTAGACC
AAGTCAACGGACTGCCGATA
AAGTCAACGGTCCAGAAGGT
AAGTCAACGGTTCAAGACCA
AAGTCAACGGTATTACTCAT
AAGTCAACGGAACTGATCTT
AAGTCAACGGCCGCGGACCG
AAGTCAACGGAATACGCAGG
AAGTCAACGGGGTCGCGTCA
AAGTCAACGGAATTATCAGC
AAGTCAACGGCAGCTATCGT
AAGTCAACGGATTGCGCTGA
AAGTCAACGGTTGGTAGGCG
AAGTCAACGGAGCTAAGGTA
AAGTCAACGGTCGTAGAGAA
AAGTCAACGGTGATGGCCTT
AAGTCAACGGTGGAAGTACC
AAGTCAACGGCTCCAAGGAT
AAGTCAACGGAGATATATCG
AAGTCAACGGCATGCTGGTT
AAGTCAACGGTCCTCGAGTC
AAGTCAACGGGCAAGGAATA
AAGTCAACGGGGCATAGCTT
AAGTCAACGGCTACGGTAGC
AAGTCAACGGAGTAAGCATA
AAGTCAACGGCGCCTCGAAC
AAGTCAACGGTTAGGATCTA
AAGTCAACGGACTACTGAAG
AAGTCAACGGAATCTGGAGT
TGATCCTGGCTTCTCGCATG
TGATCCTGGCTCCTACCAGT
TGATCCTGGCGCGTTGGAGC
TGATCCTGGCGATCTTACGC
TGATCCTGGCCTGATGGTCA
TGATCCTGGCCCGAGAATCC
TGATCCTGGCGCCGCAACGA
TGATCCTGGCTGAGTCTGGC
TGATCCTGGCTGCGGACCTA
TGATCCTGGCACCTCGTTGA
TGATCCTGGCACGGAGGCGG
TGATCCTGGCTAGATCTACT
TGATCCTGGCAATTAAGACT
TGATCCTGGCCCATTGCGTT
TGATCCTGGCTTATTCATTC
TGATCCTGGCATCTCCGAAC
TGATCCTGGCTTGACTTCAG
TGATCCTGGCGGCAGGTATT
TGATCCTGGCAGAGCTATAA
TGATCCTGGCCTAAGAGAAG
TGATCCTGGCACTCAATAGG
TGATCCTGGCCTTGCGCCGC
TGATCCTGGCAATCGTAGCG
TGATCCTGGCGGTACTGCCT
TGATCCTGGCTAGAATTAAC
TGATCCTGGCGCCATTCTCC
TGATCCTGGCTGCCGGCAGA
TGATCCTGGCTTACCGAGGC
TGATCCTGGCATCATATTAG
TGATCCTGGCTGGTCAGCCA
TGATCCTGGCACTATGCAAT
TGATCCTGGCCGACGCGACT
TGATCCTGGCGATACGGAAC
TGATCCTGGCTTATCCGGAT
TGATCCTGGCTAGAGTAATA
TGATCCTGGCGCAGGTCCGT
TGATCCTGGCTCGGCCTTAC
TGATCCTGGCAGAACGTCTC
TGATCCTGGCCCAGTTCCAA
TGATCCTGGCGGCGTTAAGG
TGATCCTGGCACTTAACCTT
TGATCCTGGCCAACCGCTAA
TGATCCTGGCGACCTTGATA
TGATCCTGGCTCTGATACCA
TGATCCTGGCGAAGATCGAG
TGATCCTGGCAGGAGCGGTA
TGATCCTGGCAAGAAGCTAG
TGATCCTGGCTCCGGCCTCG
TGATCCTGGCAGAGAAGGTT
TGATCCTGGCCATACTCCGA
TGATCCTGGCGCTAACTTGC
TGATCCTGGCAATCCATCTT
TGATCCTGGCGGCTGAGCTC
TGATCCTGGCCCGATTCCTG
TGATCCTGGCACCGCCAACC
TGATCCTGGCTGGCCTGAAG
TGATCCTGGCAACCTCATTC
TGATCCTGGCATAAGGAGCA
TGATCCTGGCCGAACGCCGG
TGATCCTGGCGGTATGCTTG
TGATCCTGGCAACCTGCGTA
TGATCCTGGCGGCAGACGCC
TGATCCTGGCTAGCCGTCAT
TGATCCTGGCCCTGGAAGAG
TGATCCTGGCGGAGGTTCTA
TGATCCTGGCCTAGTAGTCT
TGATCCTGGCATCATCAACG
TGATCCTGGCACGCGAGATT
TGATCCTGGCGAAGAGGCAT
TGATCCTGGCGGTATCCGCC
TGATCCTGGCAACTAGGCGC
TGATCCTGGCTCGCTAAGCA
TGATCCTGGCTATATACTAA
TGATCCTGGCACTTGCTAGA
TGATCCTGGCAACCATTGGA
TGATCCTGGCTCGCGGTTGG
TGATCCTGGCCGTAGTTACC
TGATCCTGGCTCCAATCATC
TGATCCTGGCAATCGATAAT
TGATCCTGGCCCATTATCTA
TGATCCTGGCTCAACGTAAG
TGATCCTGGCTCTAATAGTA
TGATCCTGGCAACCGCTGGT
TGATCCTGGCGATCGCTTCT
TGATCCTGGCCTAACTAGAT
TGATCCTGGCGCTGGAACTT
TGATCCTGGCAGGTTAGTTC
TGATCCTGGCCATTCGACGG
TGATCCTGGCCATTCAATCA
TGATCCTGGCCGGATTAGAA
TGATCCTGGCATCGGCTATC
TGATCCTGGCCCTTGATCGT
TGATCCTGGCACGAAGTCAA
TGATCCTGGCTTACCTCGAC
TGATCCTGGCGGAGGATAGC
TGATCCTGGCGGCTCTCTAT
TGATCCTGGCGGTTGGCGAC
TGATCCTGGCGTAGATGCGC
TGATCCTGGCAGGACTGCGA
TGATCCTGGCGAGGCTTATT
TGATCCTGGCACGGAGAATA
TGATCCTGGCGACGAGGTTG
TGATCCTGGCTTCTCTGAGA
TGATCCTGGCTAGAATAGCC
TGATCCTGGCTGGCAGAAGT
TGATCCTGGCCGAAGGCATG
TGATCCTGGCAGCGATCCGC
TGATCCTGGCATGAGTTCTC
TGATCCTGGCGTAGATCGTT
TGATCCTGGCTCGGTAAGGC
TGATCCTGGCACTCGACGCC
TGATCCTGGCCGCCAGGCAT
TGATCCTGGCATTAACTTAA
TGATCCTGGCCTGGTTGGTT
TGATCCTGGCCCTGCATCAA
TGATCCTGGCGCTCGAATCA
TGATCCTGGCCTTCATTAGA
TGATCCTGGCAATTGAGAGA
TGATCCTGGCACGCTTCTCT
TGATCCTGGCCCATCGGACC
TGATCCTGGCGAGGTCGGTT
TGATCCTGGCACGATAGACT
TGATCCTGGCCCTATCATAA
TGATCCTGGCAATACCAGTT
TGATCCTGGCCGTATTGAGA
TGATCCTGGCCCGCGCAGGT
TGATCCTGGCTCTGACGAGG
TGATCCTGGCGGCTCGAGAT
TGATCCTGGCAATCGAACTC
TGATCCTGGCGTAGTTGGAT
TGATCCTGGCATATGCCATC
TGATCCTGGCGGCATCTACC
TGATCCTGGCACGCGCTCCT
TGATCCTGGCGCGGCCAATC
TGATCCTGGCAATCCGGTCA
TGATCCTGGCGCGGTTATTG
TGATCCTGGCTAGCCAGCAA
TGATCCTGGCACTCTACTGG
TGATCCTGGCGATTCCGGAA
TGATCCTGGCTCCTCTCCGT
TGATCCTGGCGGACGACGCA
TGATCCTGGCCCTAAGCGGT
TGATCCTGGCAAGTACGTTA
TGATCCTGGCTTCTCTACTA
TGATCCTGGCAGCGTCGTAT
TGATCCTGGCACGCGTATCG
TGATCCTGGCCTATTAACCA
TGATCCTGGCCATCCAGCCA
TGATCCTGGCTCGGCGTCGT
TGATCCTGGCCCTGAGAGCA
TGATCCTGGCTGGCATAACG
TGATCCTGGCATAACCGTTC
TGATCCTGGCCGTCTATGAA
TGATCCTGGCCGTAAGGAGT
TGATCCTGGCGAATGAGGAG
TGATCCTGGCCCAGGCTCTT
TGATCCTGGCGACCAATGCG
TGATCCTGGCCATGACTCAA
TGATCCTGGCGATCCAGCGT
TGATCCTGGCGGCTGCCTTA
TGATCCTGGCGCCTGATATA
TGATCCTGGCACCAGTATAA
TGATCCTGGCTCTCTCATCC
TGATCCTGGCAGGTCTATGG
TGATCCTGGCCGAATCTCCT
TGATCCTGGCAAGCATCCTA
TGATCCTGGCAGGCCGGTAA
TGATCCTGGCATCCATCAGG
TGATCCTGGCAGGTAGAGCT
TGATCCTGGCACTCCGCCAA
TGATCCTGGCTGAGACTCTA
TGATCCTGGCTTCTATAGAG
TGATCCTGGCGCCTCAGCAT
TGATCCTGGCTCCGCCGGTC
TGATCCTGGCTTCGCTGCCT
TGATCCTGGCAGCAAGAACC
TGATCCTGGCGGCTATTCGA
TGATCCTGGCCTGAAGAGAC
TGATCCTGGCGCCATCAACT
TGATCCTGGCCTCGGAGCAA
TGATCCTGGCTTGCAGCATT
TGATCCTGGCACGTTGAATG
TGATCCTGGCGCGGAGTCGA
TGATCCTGGCTCTAGTCAAG
TGATCCTGGCATCTAGGTTC
TGATCCTGGCTGCCTAACTT
TGATCCTGGCGGATTCTATC
TGATCCTGGCTTGATATGAA
TGATCCTGGCTCTATCGGTA
TGATCCTGGCGGCTTCTGGA
TGATCCTGGCACTGGTAGAT
TGATCCTGGCGGCGGTTGAC
TGATCCTGGCCGGTCAAGAA
TGATCCTGGCCGCTCCTAAC
TGATCCTGGCATCCATGACT
TGATCCTGGCAACCTGGTCT
TGATCCTGGCACCGAAGACC
TGATCCTGGCGGTACCGGCA
TGATCCTGGCAAGCCAGTTA
TGATCCTGGCTCTTGCCGAC
TGATCCTGGCAAGACCGTTG
TGATCCTGGCAGGTTAGCAT
TGATCCTGGCTTCGCCTCCA
TGATCCTGGCAGAGCCAAGG
TGATCCTGGCAATACCATCC
TGATCCTGGCAGCTCTCCTC
TGATCCTGGCCTTGATTGCC
TGATCCTGGCAGCTTATCCG
TGATCCTGGCAAGAATCTGA
TGATCCTGGCCATCTCTGCA
TGATCCTGGCACCTGGCCAA
TGATCCTGGCTAACTGGTTA
TGATCCTGGCTTGCTAACGG
TGATCCTGGCACTAGAGAGT
TGATCCTGGCAATGCCGCTT
TGATCCTGGCTATAGACGCA
TGATCCTGGCTCAATCGCAT
TGATCCTGGCTTCTTAATAA
TGATCCTGGCGTCCTAGAGG
TGATCCTGGCATATTGATAC
TGATCCTGGCCCGCTGCCAG
TGATCCTGGCCCTAGTACGT
TGATCCTGGCCAATTACCGT
TGATCCTGGCGGCCGTAGTC
TGATCCTGGCCGATTACGGC
TGATCCTGGCTAATGAACGA
TGATCCTGGCCCGTTCCTTA
TGATCCTGGCGGTACCATAT
TGATCCTGGCCCGATTCGCA
TGATCCTGGCATGGCTCTGC
TGATCCTGGCGTATAATACG
TGATCCTGGCATCAGCAAGT
TGATCCTGGCGGCGAACTCG
TGATCCTGGCTTAATTGAAT
TGATCCTGGCTTAGGACCGG
TGATCCTGGCAAGTAAGAGC
TGATCCTGGCCCTTGGTCCA
TGATCCTGGCCATCAGAATG
TGATCCTGGCTTATAGCAGA
TGATCCTGGCTTACTTGGAA
TGATCCTGGCGCTCAGCCGG
TGATCCTGGCACGTCCGCAG
TGATCCTGGCTTGACTGACG
TGATCCTGGCTTGCGAGGCA
TGATCCTGGCTTCCAACCGC
TGATCCTGGCTAACCTTCGG
TGATCCTGGCTCAAGCCGAT
TGATCCTGGCCTTGCAACCT
TGATCCTGGCCCATCGCGAA
TGATCCTGGCTAGACTTCTT
TGATCCTGGCGTCCTTAAGA
TGATCCTGGCAGTAACGGTC
TGATCCTGGCGTTCGTCAGA
TGATCCTGGCCGCCTAATGC
TGATCCTGGCACCGGAATTA
TGATCCTGGCTAGGCCATAG
TGATCCTGGCTAACTCTTAG
TGATCCTGGCTATGAGTTAA
TGATCCTGGCTATCATGATC
TGATCCTGGCGAGCATATGG
TGATCCTGGCTAACGATCCA
TGATCCTGGCCGGCGTAACT
TGATCCTGGCCGTCGCAGCC
TGATCCTGGCGTAGCTCCAT
TGATCCTGGCTTGCCTTGGC
TGATCCTGGCTGCTAATTCT
TGATCCTGGCGTCCTACTTG
TGATCCTGGCGGTAGGTTAG
TGATCCTGGCGAGCATCATT
TGATCCTGGCCCGCTCCGGC
TGATCCTGGCTTCTTCCGGT
TGATCCTGGCAGGAGAGAAC
TGATCCTGGCTAACTCAATT
TGATCCTGGCACTATAGGTT
TGATCCTGGCCAAGATGCCG
TGATCCTGGCAACGTCTAGT
TGATCCTGGCAGGTATACTC
TGATCCTGGCTTCATAGGAC
TGATCCTGGCGGAGGCCTCC
TGATCCTGGCTTCAATATAA
TGATCCTGGCACGTCATATA
TGATCCTGGCTTGACCAGGA
TGATCCTGGCCGGTTGCGCG
TGATCCTGGCCAAGGAGGTC
TGATCCTGGCTTACGATGAA
TGATCCTGGCTTGCTGGCAT
TGATCCTGGCGAGGCATCAA
TGATCCTGGCATTCGACCAA
TGATCCTGGCGCCGTATGCT
TGATCCTGGCCTGAACTGGT
TGATCCTGGCCATAACCAGC
TGATCCTGGCAAGTTGCCAT
TGATCCTGGCAGGCCGCTCG
TGATCCTGGCAGGTAATAGG
TGATCCTGGCGTACTAGTAA
TGATCCTGGCGCGCGGTAGT
TGATCCTGGCCTGGATTAGT
TGATCCTGGCTTGGATCCTT
TGATCCTGGCTTGGAATCTC
TGATCCTGGCACCTGGACGC
TGATCCTGGCCCTGACGTTC
TGATCCTGGCGCGTTCAGCT
TGATCCTGGCTTAGCAATAA
TGATCCTGGCTTGATGCTAT
TGATCCTGGCCTCTGCGGCA
TGATCCTGGCAATAATACCA
TGATCCTGGCACGCCGTTCA
TGATCCTGGCTTCGCTTACG
TGATCCTGGCTACGGCTACG
TGATCCTGGCTTCTTATCGA
TGATCCTGGCTTCCATGGCA
TGATCCTGGCAAGTAGTCAG
TGATCCTGGCTCAGCTCTAA
TGATCCTGGCCGAATAGATG
TGATCCTGGCCGGAGATCCG
TGATCCTGGCACCGCAGAAT
TGATCCTGGCTCTCCTATAA
TGATCCTGGCCAACCTATAT
TGATCCTGGCAGTCGAGAAG
TGATCCTGGCAAGACGGCCA
TGATCCTGGCGCCAACGCCA
TGATCCTGGCTCTACCATTA
TGATCCTGGCCTTGCGGTCT
TGATCCTGGCTTACGTATAC
TGATCCTGGCCGATTGGTTA
TGATCCTGGCACTTAACTAG
TGATCCTGGCGCAGACCGGT
TGATCCTGGCTGAGTCCAGA
TGATCCTGGCTGGAGAATTC
TGATCCTGGCACCAGCCTTA
TGATCCTGGCGGCGAGCTTA
TGATCCTGGCTCGAGGAGTA
TGATCCTGGCCCTTACTCCT
TGATCCTGGCTCAGACGAAC
TGATCCTGGCCCGTCCAGTA
TGATCCTGGCGTTCCGCTAA
TGATCCTGGCCAGATTCGAT
TGATCCTGGCTGCATATAAC
TGATCCTGGCTAGGCAGATA
TGATCCTGGCTATGCCGAGT
TGATCCTGGCATAGTCGTAG
TGATCCTGGCGGATGCAGCA
TGATCCTGGCCCGCTATATT
TGATCCTGGCATCGAGTCGC
TGATCCTGGCGCGACGCAGA
TGATCCTGGCAATGGTCGAC
TGATCCTGGCTGGAACTAGA
TGATCCTGGCGTCCAACTCA
TGATCCTGGCGTTATGGATC
TGATCCTGGCTTATAAGAAC
TGATCCTGGCCAAGCTTCAT
TGATCCTGGCCTGATTAAGA
TGATCCTGGCTACTTACTTA
TGATCCTGGCGGATCTGCAG
TGATCCTGGCATGCAATATG
TGATCCTGGCTTCCTAGACC
TGATCCTGGCACTGCCGATA
TGATCCTGGCTCCAGAAGGT
TGATCCTGGCTTCAAGACCA
TGATCCTGGCTATTACTCAT
TGATCCTGGCAACTGATCTT
TGATCCTGGCCCGCGGACCG
TGATCCTGGCAATACGCAGG
TGATCCTGGCGGTCGCGTCA
TGATCCTGGCAATTATCAGC
TGATCCTGGCCAGCTATCGT
TGATCCTGGCATTGCGCTGA
TGATCCTGGCTTGGTAGGCG
TGATCCTGGCAGCTAAGGTA
TGATCCTGGCTCGTAGAGAA
TGATCCTGGCTGATGGCCTT
TGATCCTGGCTGGAAGTACC
TGATCCTGGCCTCCAAGGAT
TGATCCTGGCAGATATATCG
TGATCCTGGCCATGCTGGTT
TGATCCTGGCTCCTCGAGTC
TGATCCTGGCGCAAGGAATA
TGATCCTGGCGGCATAGCTT
TGATCCTGGCCTACGGTAGC
TGATCCTGGCAGTAAGCATA
TGATCCTGGCCGCCTCGAAC
TGATCCTGGCTTAGGATCTA
TGATCCTGGCACTACTGAAG
TGATCCTGGCAATCTGGAGT
TGCGCCGAAGTTCTCGCATG
TGCGCCGAAGTCCTACCAGT
TGCGCCGAAGGCGTTGGAGC
TGCGCCGAAGGATCTTACGC
TGCGCCGAAGCTGATGGTCA
TGCGCCGAAGCCGAGAATCC
TGCGCCGAAGGCCGCAACGA
TGCGCCGAAGTGAGTCTGGC
TGCGCCGAAGTGCGGACCTA
TGCGCCGAAGACCTCGTTGA
TGCGCCGAAGACGGAGGCGG
TGCGCCGAAGTAGATCTACT
TGCGCCGAAGAATTAAGACT
TGCGCCGAAGCCATTGCGTT
TGCGCCGAAGTTATTCATTC
TGCGCCGAAGATCTCCGAAC
TGCGCCGAAGTTGACTTCAG
TGCGCCGAAGGGCAGGTATT
TGCGCCGAAGAGAGCTATAA
TGCGCCGAAGCTAAGAGAAG
TGCGCCGAAGACTCAATAGG
TGCGCCGAAGCTTGCGCCGC
TGCGCCGAAGAATCGTAGCG
TGCGCCGAAGGGTACTGCCT
TGCGCCGAAGTAGAATTAAC
TGCGCCGAAGGCCATTCTCC
TGCGCCGAAGTGCCGGCAGA
TGCGCCGAAGTTACCGAGGC
TGCGCCGAAGATCATATTAG
TGCGCCGAAGTGGTCAGCCA
TGCGCCGAAGACTATGCAAT
TGCGCCGAAGCGACGCGACT
TGCGCCGAAGGATACGGAAC
TGCGCCGAAGTTATCCGGAT
TGCGCCGAAGTAGAGTAATA
TGCGCCGAAGGCAGGTCCGT
TGCGCCGAAGTCGGCCTTAC
TGCGCCGAAGAGAACGTCTC
TGCGCCGAAGCCAGTTCCAA
TGCGCCGAAGGGCGTTAAGG
TGCGCCGAAGACTTAACCTT
TGCGCCGAAGCAACCGCTAA
TGCGCCGAAGGACCTTGATA
TGCGCCGAAGTCTGATACCA
TGCGCCGAAGGAAGATCGAG
TGCGCCGAAGAGGAGCGGTA
TGCGCCGAAGAAGAAGCTAG
TGCGCCGAAGTCCGGCCTCG
TGCGCCGAAGAGAGAAGGTT
TGCGCCGAAGCATACTCCGA
TGCGCCGAAGGCTAACTTGC
TGCGCCGAAGAATCCATCTT
TGCGCCGAAGGGCTGAGCTC
TGCGCCGAAGCCGATTCCTG
TGCGCCGAAGACCGCCAACC
TGCGCCGAAGTGGCCTGAAG
TGCGCCGAAGAACCTCATTC
TGCGCCGAAGATAAGGAGCA
TGCGCCGAAGCGAACGCCGG
TGCGCCGAAGGGTATGCTTG
TGCGCCGAAGAACCTGCGTA
TGCGCCGAAGGGCAGACGCC
TGCGCCGAAGTAGCCGTCAT
TGCGCCGAAGCCTGGAAGAG
TGCGCCGAAGGGAGGTTCTA
TGCGCCGAAGCTAGTAGTCT
TGCGCCGAAGATCATCAACG
TGCGCCGAAGACGCGAGATT
TGCGCCGAAGGAAGAGGCAT
TGCGCCGAAGGGTATCCGCC
TGCGCCGAAGAACTAGGCGC
TGCGCCGAAGTCGCTAAGCA
TGCGCCGAAGTATATACTAA
TGCGCCGAAGACTTGCTAGA
TGCGCCGAAGAACCATTGGA
TGCGCCGAAGTCGCGGTTGG
TGCGCCGAAGCGTAGTTACC
TGCGCCGAAGTCCAATCATC
TGCGCCGAAGAATCGATAAT
TGCGCCGAAGCCATTATCTA
TGCGCCGAAGTCAACGTAAG
TGCGCCGAAGTCTAATAGTA
TGCGCCGAAGAACCGCTGGT
TGCGCCGAAGGATCGCTTCT
TGCGCCGAAGCTAACTAGAT
TGCGCCGAAGGCTGGAACTT
TGCGCCGAAGAGGTTAGTTC
TGCGCCGAAGCATTCGACGG
TGCGCCGAAGCATTCAATCA
TGCGCCGAAGCGGATTAGAA
TGCGCCGAAGATCGGCTATC
TGCGCCGAAGCCTTGATCGT
TGCGCCGAAGACGAAGTCAA
TGCGCCGAAGTTACCTCGAC
TGCGCCGAAGGGAGGATAGC
TGCGCCGAAGGGCTCTCTAT
TGCGCCGAAGGGTTGGCGAC
TGCGCCGAAGGTAGATGCGC
TGCGCCGAAGAGGACTGCGA
TGCGCCGAAGGAGGCTTATT
TGCGCCGAAGACGGAGAATA
TGCGCCGAAGGACGAGGTTG
TGCGCCGAAGTTCTCTGAGA
TGCGCCGAAGTAGAATAGCC
TGCGCCGAAGTGGCAGAAGT
TGCGCCGAAGCGAAGGCATG
TGCGCCGAAGAGCGATCCGC
TGCGCCGAAGATGAGTTCTC
TGCGCCGAAGGTAGATCGTT
TGCGCCGAAGTCGGTAAGGC
TGCGCCGAAGACTCGACGCC
TGCGCCGAAGCGCCAGGCAT
TGCGCCGAAGATTAACTTAA
TGCGCCGAAGCTGGTTGGTT
TGCGCCGAAGCCTGCATCAA
TGCGCCGAAGGCTCGAATCA
TGCGCCGAAGCTTCATTAGA
TGCGCCGAAGAATTGAGAGA
TGCGCCGAAGACGCTTCTCT
TGCGCCGAAGCCATCGGACC
TGCGCCGAAGGAGGTCGGTT
TGCGCCGAAGACGATAGACT
TGCGCCGAAGCCTATCATAA
TGCGCCGAAGAATACCAGTT
TGCGCCGAAGCGTATTGAGA
TGCGCCGAAGCCGCGCAGGT
TGCGCCGAAGTCTGACGAGG
TGCGCCGAAGGGCTCGAGAT
TGCGCCGAAGAATCGAACTC
TGCGCCGAAGGTAGTTGGAT
TGCGCCGAAGATATGCCATC
TGCGCCGAAGGGCATCTACC
TGCGCCGAAGACGCGCTCCT
TGCGCCGAAGGCGGCCAATC
TGCGCCGAAGAATCCGGTCA
TGCGCCGAAGGCGGTTATTG
TGCGCCGAAGTAGCCAGCAA
TGCGCCGAAGACTCTACTGG
TGCGCCGAAGGATTCCGGAA
TGCGCCGAAGTCCTCTCCGT
TGCGCCGAAGGGACGACGCA
TGCGCCGAAGCCTAAGCGGT
TGCGCCGAAGAAGTACGTTA
TGCGCCGAAGTTCTCTACTA
TGCGCCGAAGAGCGTCGTAT
TGCGCCGAAGACGCGTATCG
TGCGCCGAAGCTATTAACCA
TGCGCCGAAGCATCCAGCCA
TGCGCCGAAGTCGGCGTCGT
TGCGCCGAAGCCTGAGAGCA
TGCGCCGAAGTGGCATAACG
TGCGCCGAAGATAACCGTTC
TGCGCCGAAGCGTCTATGAA
TGCGCCGAAGCGTAAGGAGT
TGCGCCGAAGGAATGAGGAG
TGCGCCGAAGCCAGGCTCTT
TGCGCCGAAGGACCAATGCG
TGCGCCGAAGCATGACTCAA
TGCGCCGAAGGATCCAGCGT
TGCGCCGAAGGGCTGCCTTA
TGCGCCGAAGGCCTGATATA
TGCGCCGAAGACCAGTATAA
TGCGCCGAAGTCTCTCATCC
TGCGCCGAAGAGGTCTATGG
TGCGCCGAAGCGAATCTCCT
TGCGCCGAAGAAGCATCCTA
TGCGCCGAAGAGGCCGGTAA
TGCGCCGAAGATCCATCAGG
TGCGCCGAAGAGGTAGAGCT
TGCGCCGAAGACTCCGCCAA
TGCGCCGAAGTGAGACTCTA
TGCGCCGAAGTTCTATAGAG
TGCGCCGAAGGCCTCAGCAT
TGCGCCGAAGTCCGCCGGTC
TGCGCCGAAGTTCGCTGCCT
TGCGCCGAAGAGCAAGAACC
TGCGCCGAAGGGCTATTCGA
TGCGCCGAAGCTGAAGAGAC
TGCGCCGAAGGCCATCAACT
TGCGCCGAAGCTCGGAGCAA
TGCGCCGAAGTTGCAGCATT
TGCGCCGAAGACGTTGAATG
TGCGCCGAAGGCGGAGTCGA
TGCGCCGAAGTCTAGTCAAG
TGCGCCGAAGATCTAGGTTC
TGCGCCGAAGTGCCTAACTT
TGCGCCGAAGGGATTCTATC
TGCGCCGAAGTTGATATGAA
TGCGCCGAAGTCTATCGGTA
TGCGCCGAAGGGCTTCTGGA
TGCGCCGAAGACTGGTAGAT
TGCGCCGAAGGGCGGTTGAC
TGCGCCGAAGCGGTCAAGAA
TGCGCCGAAGCGCTCCTAAC
TGCGCCGAAGATCCATGACT
TGCGCCGAAGAACCTGGTCT
TGCGCCGAAGACCGAAGACC
TGCGCCGAAGGGTACCGGCA
TGCGCCGAAGAAGCCAGTTA
TGCGCCGAAGTCTTGCCGAC
TGCGCCGAAGAAGACCGTTG
TGCGCCGAAGAGGTTAGCAT
TGCGCCGAAGTTCGCCTCCA
TGCGCCGAAGAGAGCCAAGG
TGCGCCGAAGAATACCATCC
TGCGCCGAAGAGCTCTCCTC
TGCGCCGAAGCTTGATTGCC
TGCGCCGAAGAGCTTATCCG
TGCGCCGAAGAAGAATCTGA
TGCGCCGAAGCATCTCTGCA
TGCGCCGAAGACCTGGCCAA
TGCGCCGAAGTAACTGGTTA
TGCGCCGAAGTTGCTAACGG
TGCGCCGAAGACTAGAGAGT
TGCGCCGAAGAATGCCGCTT
TGCGCCGAAGTATAGACGCA
TGCGCCGAAGTCAATCGCAT
TGCGCCGAAGTTCTTAATAA
TGCGCCGAAGGTCCTAGAGG
TGCGCCGAAGATATTGATAC
TGCGCCGAAGCCGCTGCCAG
TGCGCCGAAGCCTAGTACGT
TGCGCCGAAGCAATTACCGT
TGCGCCGAAGGGCCGTAGTC
TGCGCCGAAGCGATTACGGC
TGCGCCGAAGTAATGAACGA
TGCGCCGAAGCCGTTCCTTA
TGCGCCGAAGGGTACCATAT
TGCGCCGAAGCCGATTCGCA
TGCGCCGAAGATGGCTCTGC
TGCGCCGAAGGTATAATACG
TGCGCCGAAGATCAGCAAGT
TGCGCCGAAGGGCGAACTCG
TGCGCCGAAGTTAATTGAAT
TGCGCCGAAGTTAGGACCGG
TGCGCCGAAGAAGTAAGAGC
TGCGCCGAAGCCTTGGTCCA
TGCGCCGAAGCATCAGAATG
TGCGCCGAAGTTATAGCAGA
TGCGCCGAAGTTACTTGGAA
TGCGCCGAAGGCTCAGCCGG
TGCGCCGAAGACGTCCGCAG
TGCGCCGAAGTTGACTGACG
TGCGCCGAAGTTGCGAGGCA
TGCGCCGAAGTTCCAACCGC
TGCGCCGAAGTAACCTTCGG
TGCGCCGAAGTCAAGCCGAT
TGCGCCGAAGCTTGCAACCT
TGCGCCGAAGCCATCGCGAA
TGCGCCGAAGTAGACTTCTT
TGCGCCGAAGGTCCTTAAGA
TGCGCCGAAGAGTAACGGTC
TGCGCCGAAGGTTCGTCAGA
TGCGCCGAAGCGCCTAATGC
TGCGCCGAAGACCGGAATTA
TGCGCCGAAGTAGGCCATAG
TGCGCCGAAGTAACTCTTAG
TGCGCCGAAGTATGAGTTAA
TGCGCCGAAGTATCATGATC
TGCGCCGAAGGAGCATATGG
TGCGCCGAAGTAACGATCCA
TGCGCCGAAGCGGCGTAACT
TGCGCCGAAGCGTCGCAGCC
TGCGCCGAAGGTAGCTCCAT
TGCGCCGAAGTTGCCTTGGC
TGCGCCGAAGTGCTAATTCT
TGCGCCGAAGGTCCTACTTG
TGCGCCGAAGGGTAGGTTAG
TGCGCCGAAGGAGCATCATT
TGCGCCGAAGCCGCTCCGGC
TGCGCCGAAGTTCTTCCGGT
TGCGCCGAAGAGGAGAGAAC
TGCGCCGAAGTAACTCAATT
TGCGCCGAAGACTATAGGTT
TGCGCCGAAGCAAGATGCCG
TGCGCCGAAGAACGTCTAGT
TGCGCCGAAGAGGTATACTC
TGCGCCGAAGTTCATAGGAC
TGCGCCGAAGGGAGGCCTCC
TGCGCCGAAGTTCAATATAA
TGCGCCGAAGACGTCATATA
TGCGCCGAAGTTGACCAGGA
TGCGCCGAAGCGGTTGCGCG
TGCGCCGAAGCAAGGAGGTC
TGCGCCGAAGTTACGATGAA
TGCGCCGAAGTTGCTGGCAT
TGCGCCGAAGGAGGCATCAA
TGCGCCGAAGATTCGACCAA
TGCGCCGAAGGCCGTATGCT
TGCGCCGAAGCTGAACTGGT
TGCGCCGAAGCATAACCAGC
TGCGCCGAAGAAGTTGCCAT
TGCGCCGAAGAGGCCGCTCG
TGCGCCGAAGAGGTAATAGG
TGCGCCGAAGGTACTAGTAA
TGCGCCGAAGGCGCGGTAGT
TGCGCCGAAGCTGGATTAGT
TGCGCCGAAGTTGGATCCTT
TGCGCCGAAGTTGGAATCTC
TGCGCCGAAGACCTGGACGC
TGCGCCGAAGCCTGACGTTC
TGCGCCGAAGGCGTTCAGCT
TGCGCCGAAGTTAGCAATAA
TGCGCCGAAGTTGATGCTAT
TGCGCCGAAGCTCTGCGGCA
TGCGCCGAAGAATAATACCA
TGCGCCGAAGACGCCGTTCA
TGCGCCGAAGTTCGCTTACG
TGCGCCGAAGTACGGCTACG
TGCGCCGAAGTTCTTATCGA
TGCGCCGAAGTTCCATGGCA
TGCGCCGAAGAAGTAGTCAG
TGCGCCGAAGTCAGCTCTAA
TGCGCCGAAGCGAATAGATG
TGCGCCGAAGCGGAGATCCG
TGCGCCGAAGACCGCAGAAT
TGCGCCGAAGTCTCCTATAA
TGCGCCGAAGCAACCTATAT
TGCGCCGAAGAGTCGAGAAG
TGCGCCGAAGAAGACGGCCA
TGCGCCGAAGGCCAACGCCA
TGCGCCGAAGTCTACCATTA
TGCGCCGAAGCTTGCGGTCT
TGCGCCGAAGTTACGTATAC
TGCGCCGAAGCGATTGGTTA
TGCGCCGAAGACTTAACTAG
TGCGCCGAAGGCAGACCGGT
TGCGCCGAAGTGAGTCCAGA
TGCGCCGAAGTGGAGAATTC
TGCGCCGAAGACCAGCCTTA
TGCGCCGAAGGGCGAGCTTA
TGCGCCGAAGTCGAGGAGTA
TGCGCCGAAGCCTTACTCCT
TGCGCCGAAGTCAGACGAAC
TGCGCCGAAGCCGTCCAGTA
TGCGCCGAAGGTTCCGCTAA
TGCGCCGAAGCAGATTCGAT
TGCGCCGAAGTGCATATAAC
TGCGCCGAAGTAGGCAGATA
TGCGCCGAAGTATGCCGAGT
TGCGCCGAAGATAGTCGTAG
TGCGCCGAAGGGATGCAGCA
TGCGCCGAAGCCGCTATATT
TGCGCCGAAGATCGAGTCGC
TGCGCCGAAGGCGACGCAGA
TGCGCCGAAGAATGGTCGAC
TGCGCCGAAGTGGAACTAGA
TGCGCCGAAGGTCCAACTCA
TGCGCCGAAGGTTATGGATC
TGCGCCGAAGTTATAAGAAC
TGCGCCGAAGCAAGCTTCAT
TGCGCCGAAGCTGATTAAGA
TGCGCCGAAGTACTTACTTA
TGCGCCGAAGGGATCTGCAG
TGCGCCGAAGATGCAATATG
TGCGCCGAAGTTCCTAGACC
TGCGCCGAAGACTGCCGATA
TGCGCCGAAGTCCAGAAGGT
TGCGCCGAAGTTCAAGACCA
TGCGCCGAAGTATTACTCAT
TGCGCCGAAGAACTGATCTT
TGCGCCGAAGCCGCGGACCG
TGCGCCGAAGAATACGCAGG
TGCGCCGAAGGGTCGCGTCA
TGCGCCGAAGAATTATCAGC
TGCGCCGAAGCAGCTATCGT
TGCGCCGAAGATTGCGCTGA
TGCGCCGAAGTTGGTAGGCG
TGCGCCGAAGAGCTAAGGTA
TGCGCCGAAGTCGTAGAGAA
TGCGCCGAAGTGATGGCCTT
TGCGCCGAAGTGGAAGTACC
TGCGCCGAAGCTCCAAGGAT
TGCGCCGAAGAGATATATCG
TGCGCCGAAGCATGCTGGTT
TGCGCCGAAGTCCTCGAGTC
TGCGCCGAAGGCAAGGAATA
TGCGCCGAAGGGCATAGCTT
TGCGCCGAAGCTACGGTAGC
TGCGCCGAAGAGTAAGCATA
TGCGCCGAAGCGCCTCGAAC
TGCGCCGAAGTTAGGATCTA
TGCGCCGAAGACTACTGAAG
TGCGCCGAAGAATCTGGAGT
GAATGCCTTGTTCTCGCATG
GAATGCCTTGTCCTACCAGT
GAATGCCTTGGCGTTGGAGC
GAATGCCTTGGATCTTACGC
GAATGCCTTGCTGATGGTCA
GAATGCCTTGCCGAGAATCC
GAATGCCTTGGCCGCAACGA
GAATGCCTTGTGAGTCTGGC
GAATGCCTTGTGCGGACCTA
GAATGCCTTGACCTCGTTGA
GAATGCCTTGACGGAGGCGG
GAATGCCTTGTAGATCTACT
GAATGCCTTGAATTAAGACT
GAATGCCTTGCCATTGCGTT
GAATGCCTTGTTATTCATTC
GAATGCCTTGATCTCCGAAC
GAATGCCTTGTTGACTTCAG
GAATGCCTTGGGCAGGTATT
GAATGCCTTGAGAGCTATAA
GAATGCCTTGCTAAGAGAAG
GAATGCCTTGACTCAATAGG
GAATGCCTTGCTTGCGCCGC
GAATGCCTTGAATCGTAGCG
GAATGCCTTGGGTACTGCCT
GAATGCCTTGTAGAATTAAC
GAATGCCTTGGCCATTCTCC
GAATGCCTTGTGCCGGCAGA
GAATGCCTTGTTACCGAGGC
GAATGCCTTGATCATATTAG
GAATGCCTTGTGGTCAGCCA
GAATGCCTTGACTATGCAAT
GAATGCCTTGCGACGCGACT
GAATGCCTTGGATACGGAAC
GAATGCCTTGTTATCCGGAT
GAATGCCTTGTAGAGTAATA
GAATGCCTTGGCAGGTCCGT
GAATGCCTTGTCGGCCTTAC
GAATGCCTTGAGAACGTCTC
GAATGCCTTGCCAGTTCCAA
GAATGCCTTGGGCGTTAAGG
GAATGCCTTGACTTAACCTT
GAATGCCTTGCAACCGCTAA
GAATGCCTTGGACCTTGATA
GAATGCCTTGTCTGATACCA
GAATGCCTTGGAAGATCGAG
GAATGCCTTGAGGAGCGGTA
GAATGCCTTGAAGAAGCTAG
GAATGCCTTGTCCGGCCTCG
GAATGCCTTGAGAGAAGGTT
GAATGCCTTGCATACTCCGA
GAATGCCTTGGCTAACTTGC
GAATGCCTTGAATCCATCTT
GAATGCCTTGGGCTGAGCTC
GAATGCCTTGCCGATTCCTG
GAATGCCTTGACCGCCAACC
GAATGCCTTGTGGCCTGAAG
GAATGCCTTGAACCTCATTC
GAATGCCTTGATAAGGAGCA
GAATGCCTTGCGAACGCCGG
GAATGCCTTGGGTATGCTTG
GAATGCCTTGAACCTGCGTA
GAATGCCTTGGGCAGACGCC
GAATGCCTTGTAGCCGTCAT
GAATGCCTTGCCTGGAAGAG
GAATGCCTTGGGAGGTTCTA
GAATGCCTTGCTAGTAGTCT
GAATGCCTTGATCATCAACG
GAATGCCTTGACGCGAGATT
GAATGCCTTGGAAGAGGCAT
GAATGCCTTGGGTATCCGCC
GAATGCCTTGAACTAGGCGC
GAATGCCTTGTCGCTAAGCA
GAATGCCTTGTATATACTAA
GAATGCCTTGACTTGCTAGA
GAATGCCTTGAACCATTGGA
GAATGCCTTGTCGCGGTTGG
GAATGCCTTGCGTAGTTACC
GAATGCCTTGTCCAATCATC
GAATGCCTTGAATCGATAAT
GAATGCCTTGCCATTATCTA
GAATGCCTTGTCAACGTAAG
GAATGCCTTGTCTAATAGTA
GAATGCCTTGAACCGCTGGT
GAATGCCTTGGATCGCTTCT
GAATGCCTTGCTAACTAGAT
GAATGCCTTGGCTGGAACTT
GAATGCCTTGAGGTTAGTTC
GAATGCCTTGCATTCGACGG
GAATGCCTTGCATTCAATCA
GAATGCCTTGCGGATTAGAA
GAATGCCTTGATCGGCTATC
GAATGCCTTGCCTTGATCGT
GAATGCCTTGACGAAGTCAA
GAATGCCTTGTTACCTCGAC
GAATGCCTTGGGAGGATAGC
GAATGCCTTGGGCTCTCTAT
GAATGCCTTGGGTTGGCGAC
GAATGCCTTGGTAGATGCGC
GAATGCCTTGAGGACTGCGA
GAATGCCTTGGAGGCTTATT
GAATGCCTTGACGGAGAATA
GAATGCCTTGGACGAGGTTG
GAATGCCTTGTTCTCTGAGA
GAATGCCTTGTAGAATAGCC
GAATGCCTTGTGGCAGAAGT
GAATGCCTTGCGAAGGCATG
GAATGCCTTGAGCGATCCGC
GAATGCCTTGATGAGTTCTC
GAATGCCTTGGTAGATCGTT
GAATGCCTTGTCGGTAAGGC
GAATGCCTTGACTCGACGCC
GAATGCCTTGCGCCAGGCAT
GAATGCCTTGATTAACTTAA
GAATGCCTTGCTGGTTGGTT
GAATGCCTTGCCTGCATCAA
GAATGCCTTGGCTCGAATCA
GAATGCCTTGCTTCATTAGA
GAATGCCTTGAATTGAGAGA
GAATGCCTTGACGCTTCTCT
GAATGCCTTGCCATCGGACC
GAATGCCTTGGAGGTCGGTT
GAATGCCTTGACGATAGACT
GAATGCCTTGCCTATCATAA
GAATGCCTTGAATACCAGTT
GAATGCCTTGCGTATTGAGA
GAATGCCTTGCCGCGCAGGT
GAATGCCTTGTCTGACGAGG
GAATGCCTTGGGCTCGAGAT
GAATGCCTTGAATCGAACTC
GAATGCCTTGGTAGTTGGAT
GAATGCCTTGATATGCCATC
GAATGCCTTGGGCATCTACC
GAATGCCTTGACGCGCTCCT
GAATGCCTTGGCGGCCAATC
GAATGCCTTGAATCCGGTCA
GAATGCCTTGGCGGTTATTG
GAATGCCTTGTAGCCAGCAA
GAATGCCTTGACTCTACTGG
GAATGCCTTGGATTCCGGAA
GAATGCCTTGTCCTCTCCGT
GAATGCCTTGGGACGACGCA
GAATGCCTTGCCTAAGCGGT
GAATGCCTTGAAGTACGTTA
GAATGCCTTGTTCTCTACTA
GAATGCCTTGAGCGTCGTAT
GAATGCCTTGACGCGTATCG
GAATGCCTTGCTATTAACCA
GAATGCCTTGCATCCAGCCA
GAATGCCTTGTCGGCGTCGT
GAATGCCTTGCCTGAGAGCA
GAATGCCTTGTGGCATAACG
GAATGCCTTGATAACCGTTC
GAATGCCTTGCGTCTATGAA
GAATGCCTTGCGTAAGGAGT
GAATGCCTTGGAATGAGGAG
GAATGCCTTGCCAGGCTCTT
GAATGCCTTGGACCAATGCG
GAATGCCTTGCATGACTCAA
GAATGCCTTGGATCCAGCGT
GAATGCCTTGGGCTGCCTTA
GAATGCCTTGGCCTGATATA
GAATGCCTTGACCAGTATAA
GAATGCCTTGTCTCTCATCC
GAATGCCTTGAGGTCTATGG
GAATGCCTTGCGAATCTCCT
GAATGCCTTGAAGCATCCTA
GAATGCCTTGAGGCCGGTAA
GAATGCCTTGATCCATCAGG
GAATGCCTTGAGGTAGAGCT
GAATGCCTTGACTCCGCCAA
GAATGCCTTGTGAGACTCTA
GAATGCCTTGTTCTATAGAG
GAATGCCTTGGCCTCAGCAT
GAATGCCTTGTCCGCCGGTC
GAATGCCTTGTTCGCTGCCT
GAATGCCTTGAGCAAGAACC
GAATGCCTTGGGCTATTCGA
GAATGCCTTGCTGAAGAGAC
GAATGCCTTGGCCATCAACT
GAATGCCTTGCTCGGAGCAA
GAATGCCTTGTTGCAGCATT
GAATGCCTTGACGTTGAATG
GAATGCCTTGGCGGAGTCGA
GAATGCCTTGTCTAGTCAAG
GAATGCCTTGATCTAGGTTC
GAATGCCTTGTGCCTAACTT
GAATGCCTTGGGATTCTATC
GAATGCCTTGTTGATATGAA
GAATGCCTTGTCTATCGGTA
GAATGCCTTGGGCTTCTGGA
GAATGCCTTGACTGGTAGAT
GAATGCCTTGGGCGGTTGAC
GAATGCCTTGCGGTCAAGAA
GAATGCCTTGCGCTCCTAAC
GAATGCCTTGATCCATGACT
GAATGCCTTGAACCTGGTCT
GAATGCCTTGACCGAAGACC
GAATGCCTTGGGTACCGGCA
GAATGCCTTGAAGCCAGTTA
GAATGCCTTGTCTTGCCGAC
GAATGCCTTGAAGACCGTTG
GAATGCCTTGAGGTTAGCAT
GAATGCCTTGTTCGCCTCCA
GAATGCCTTGAGAGCCAAGG
GAATGCCTTGAATACCATCC
GAATGCCTTGAGCTCTCCTC
GAATGCCTTGCTTGATTGCC
GAATGCCTTGAGCTTATCCG
GAATGCCTTGAAGAATCTGA
GAATGCCTTGCATCTCTGCA
GAATGCCTTGACCTGGCCAA
GAATGCCTTGTAACTGGTTA
GAATGCCTTGTTGCTAACGG
GAATGCCTTGACTAGAGAGT
GAATGCCTTGAATGCCGCTT
GAATGCCTTGTATAGACGCA
GAATGCCTTGTCAATCGCAT
GAATGCCTTGTTCTTAATAA
GAATGCCTTGGTCCTAGAGG
GAATGCCTTGATATTGATAC
GAATGCCTTGCCGCTGCCAG
GAATGCCTTGCCTAGTACGT
GAATGCCTTGCAATTACCGT
GAATGCCTTGGGCCGTAGTC
GAATGCCTTGCGATTACGGC
GAATGCCTTGTAATGAACGA
GAATGCCTTGCCGTTCCTTA
GAATGCCTTGGGTACCATAT
GAATGCCTTGCCGATTCGCA
GAATGCCTTGATGGCTCTGC
GAATGCCTTGGTATAATACG
GAATGCCTTGATCAGCAAGT
GAATGCCTTGGGCGAACTCG
GAATGCCTTGTTAATTGAAT
GAATGCCTTGTTAGGACCGG
GAATGCCTTGAAGTAAGAGC
GAATGCCTTGCCTTGGTCCA
GAATGCCTTGCATCAGAATG
GAATGCCTTGTTATAGCAGA
GAATGCCTTGTTACTTGGAA
GAATGCCTTGGCTCAGCCGG
GAATGCCTTGACGTCCGCAG
GAATGCCTTGTTGACTGACG
GAATGCCTTGTTGCGAGGCA
GAATGCCTTGTTCCAACCGC
GAATGCCTTGTAACCTTCGG
GAATGCCTTGTCAAGCCGAT
GAATGCCTTGCTTGCAACCT
GAATGCCTTGCCATCGCGAA
GAATGCCTTGTAGACTTCTT
GAATGCCTTGGTCCTTAAGA
GAATGCCTTGAGTAACGGTC
GAATGCCTTGGTTCGTCAGA
GAATGCCTTGCGCCTAATGC
GAATGCCTTGACCGGAATTA
GAATGCCTTGTAGGCCATAG
GAATGCCTTGTAACTCTTAG
GAATGCCTTGTATGAGTTAA
GAATGCCTTGTATCATGATC
GAATGCCTTGGAGCATATGG
GAATGCCTTGTAACGATCCA
GAATGCCTTGCGGCGTAACT
GAATGCCTTGCGTCGCAGCC
GAATGCCTTGGTAGCTCCAT
GAATGCCTTGTTGCCTTGGC
GAATGCCTTGTGCTAATTCT
GAATGCCTTGGTCCTACTTG
GAATGCCTTGGGTAGGTTAG
GAATGCCTTGGAGCATCATT
GAATGCCTTGCCGCTCCGGC
GAATGCCTTGTTCTTCCGGT
GAATGCCTTGAGGAGAGAAC
GAATGCCTTGTAACTCAATT
GAATGCCTTGACTATAGGTT
GAATGCCTTGCAAGATGCCG
GAATGCCTTGAACGTCTAGT
GAATGCCTTGAGGTATACTC
GAATGCCTTGTTCATAGGAC
GAATGCCTTGGGAGGCCTCC
GAATGCCTTGTTCAATATAA
GAATGCCTTGACGTCATATA
GAATGCCTTGTTGACCAGGA
GAATGCCTTGCGGTTGCGCG
GAATGCCTTGCAAGGAGGTC
GAATGCCTTGTTACGATGAA
GAATGCCTTGTTGCTGGCAT
GAATGCCTTGGAGGCATCAA
GAATGCCTTGATTCGACCAA
GAATGCCTTGGCCGTATGCT
GAATGCCTTGCTGAACTGGT
GAATGCCTTGCATAACCAGC
GAATGCCTTGAAGTTGCCAT
GAATGCCTTGAGGCCGCTCG
GAATGCCTTGAGGTAATAGG
GAATGCCTTGGTACTAGTAA
GAATGCCTTGGCGCGGTAGT
GAATGCCTTGCTGGATTAGT
GAATGCCTTGTTGGATCCTT
GAATGCCTTGTTGGAATCTC
GAATGCCTTGACCTGGACGC
GAATGCCTTGCCTGACGTTC
GAATGCCTTGGCGTTCAGCT
GAATGCCTTGTTAGCAATAA
GAATGCCTTGTTGATGCTAT
GAATGCCTTGCTCTGCGGCA
GAATGCCTTGAATAATACCA
GAATGCCTTGACGCCGTTCA
GAATGCCTTGTTCGCTTACG
GAATGCCTTGTACGGCTACG
GAATGCCTTGTTCTTATCGA
GAATGCCTTGTTCCATGGCA
GAATGCCTTGAAGTAGTCAG
GAATGCCTTGTCAGCTCTAA
GAATGCCTTGCGAATAGATG
GAATGCCTTGCGGAGATCCG
GAATGCCTTGACCGCAGAAT
GAATGCCTTGTCTCCTATAA
GAATGCCTTGCAACCTATAT
GAATGCCTTGAGTCGAGAAG
GAATGCCTTGAAGACGGCCA
GAATGCCTTGGCCAACGCCA
GAATGCCTTGTCTACCATTA
GAATGCCTTGCTTGCGGTCT
GAATGCCTTGTTACGTATAC
GAATGCCTTGCGATTGGTTA
GAATGCCTTGACTTAACTAG
GAATGCCTTGGCAGACCGGT
GAATGCCTTGTGAGTCCAGA
GAATGCCTTGTGGAGAATTC
GAATGCCTTGACCAGCCTTA
GAATGCCTTGGGCGAGCTTA
GAATGCCTTGTCGAGGAGTA
GAATGCCTTGCCTTACTCCT
GAATGCCTTGTCAGACGAAC
GAATGCCTTGCCGTCCAGTA
GAATGCCTTGGTTCCGCTAA
GAATGCCTTGCAGATTCGAT
GAATGCCTTGTGCATATAAC
GAATGCCTTGTAGGCAGATA
GAATGCCTTGTATGCCGAGT
GAATGCCTTGATAGTCGTAG
GAATGCCTTGGGATGCAGCA
GAATGCCTTGCCGCTATATT
GAATGCCTTGATCGAGTCGC
GAATGCCTTGGCGACGCAGA
GAATGCCTTGAATGGTCGAC
GAATGCCTTGTGGAACTAGA
GAATGCCTTGGTCCAACTCA
GAATGCCTTGGTTATGGATC
GAATGCCTTGTTATAAGAAC
GAATGCCTTGCAAGCTTCAT
GAATGCCTTGCTGATTAAGA
GAATGCCTTGTACTTACTTA
GAATGCCTTGGGATCTGCAG
GAATGCCTTGATGCAATATG
GAATGCCTTGTTCCTAGACC
GAATGCCTTGACTGCCGATA
GAATGCCTTGTCCAGAAGGT
GAATGCCTTGTTCAAGACCA
GAATGCCTTGTATTACTCAT
GAATGCCTTGAACTGATCTT
GAATGCCTTGCCGCGGACCG
GAATGCCTTGAATACGCAGG
GAATGCCTTGGGTCGCGTCA
GAATGCCTTGAATTATCAGC
GAATGCCTTGCAGCTATCGT
GAATGCCTTGATTGCGCTGA
GAATGCCTTGTTGGTAGGCG
GAATGCCTTGAGCTAAGGTA
GAATGCCTTGTCGTAGAGAA
GAATGCCTTGTGATGGCCTT
GAATGCCTTGTGGAAGTACC
GAATGCCTTGCTCCAAGGAT
GAATGCCTTGAGATATATCG
GAATGCCTTGCATGCTGGTT
GAATGCCTTGTCCTCGAGTC
GAATGCCTTGGCAAGGAATA
GAATGCCTTGGGCATAGCTT
GAATGCCTTGCTACGGTAGC
GAATGCCTTGAGTAAGCATA
GAATGCCTTGCGCCTCGAAC
GAATGCCTTGTTAGGATCTA
GAATGCCTTGACTACTGAAG
GAATGCCTTGAATCTGGAGT
TTCCATTCTTTTCTCGCATG
TTCCATTCTTTCCTACCAGT
TTCCATTCTTGCGTTGGAGC
TTCCATTCTTGATCTTACGC
TTCCATTCTTCTGATGGTCA
TTCCATTCTTCCGAGAATCC
TTCCATTCTTGCCGCAACGA
TTCCATTCTTTGAGTCTGGC
TTCCATTCTTTGCGGACCTA
TTCCATTCTTACCTCGTTGA
TTCCATTCTTACGGAGGCGG
TTCCATTCTTTAGATCTACT
TTCCATTCTTAATTAAGACT
TTCCATTCTTCCATTGCGTT
TTCCATTCTTTTATTCATTC
TTCCATTCTTATCTCCGAAC
TTCCATTCTTTTGACTTCAG
TTCCATTCTTGGCAGGTATT
TTCCATTCTTAGAGCTATAA
TTCCATTCTTCTAAGAGAAG
TTCCATTCTTACTCAATAGG
TTCCATTCTTCTTGCGCCGC
TTCCATTCTTAATCGTAGCG
TTCCATTCTTGGTACTGCCT
TTCCATTCTTTAGAATTAAC
TTCCATTCTTGCCATTCTCC
TTCCATTCTTTGCCGGCAGA
TTCCATTCTTTTACCGAGGC
TTCCATTCTTATCATATTAG
TTCCATTCTTTGGTCAGCCA
TTCCATTCTTACTATGCAAT
TTCCATTCTTCGACGCGACT
TTCCATTCTTGATACGGAAC
TTCCATTCTTTTATCCGGAT
TTCCATTCTTTAGAGTAATA
TTCCATTCTTGCAGGTCCGT
TTCCATTCTTTCGGCCTTAC
TTCCATTCTTAGAACGTCTC
TTCCATTCTTCCAGTTCCAA
TTCCATTCTTGGCGTTAAGG
TTCCATTCTTACTTAACCTT
TTCCATTCTTCAACCGCTAA
TTCCATTCTTGACCTTGATA
TTCCATTCTTTCTGATACCA
TTCCATTCTTGAAGATCGAG
TTCCATTCTTAGGAGCGGTA
TTCCATTCTTAAGAAGCTAG
TTCCATTCTTTCCGGCCTCG
TTCCATTCTTAGAGAAGGTT
TTCCATTCTTCATACTCCGA
TTCCATTCTTGCTAACTTGC
TTCCATTCTTAATCCATCTT
TTCCATTCTTGGCTGAGCTC
TTCCATTCTTCCGATTCCTG
TTCCATTCTTACCGCCAACC
TTCCATTCTTTGGCCTGAAG
TTCCATTCTTAACCTCATTC
TTCCATTCTTATAAGGAGCA
TTCCATTCTTCGAACGCCGG
TTCCATTCTTGGTATGCTTG
TTCCATTCTTAACCTGCGTA
TTCCATTCTTGGCAGACGCC
TTCCATTCTTTAGCCGTCAT
TTCCATTCTTCCTGGAAGAG
TTCCATTCTTGGAGGTTCTA
TTCCATTCTTCTAGTAGTCT
TTCCATTCTTATCATCAACG
TTCCATTCTTACGCGAGATT
TTCCATTCTTGAAGAGGCAT
TTCCATTCTTGGTATCCGCC
TTCCATTCTTAACTAGGCGC
TTCCATTCTTTCGCTAAGCA
TTCCATTCTTTATATACTAA
TTCCATTCTTACTTGCTAGA
TTCCATTCTTAACCATTGGA
TTCCATTCTTTCGCGGTTGG
TTCCATTCTTCGTAGTTACC
TTCCATTCTTTCCAATCATC
TTCCATTCTTAATCGATAAT
TTCCATTCTTCCATTATCTA
TTCCATTCTTTCAACGTAAG
TTCCATTCTTTCTAATAGTA
TTCCATTCTTAACCGCTGGT
TTCCATTCTTGATCGCTTCT
TTCCATTCTTCTAACTAGAT
TTCCATTCTTGCTGGAACTT
TTCCATTCTTAGGTTAGTTC
TTCCATTCTTCATTCGACGG
TTCCATTCTTCATTCAATCA
TTCCATTCTTCGGATTAGAA
TTCCATTCTTATCGGCTATC
TTCCATTCTTCCTTGATCGT
TTCCATTCTTACGAAGTCAA
TTCCATTCTTTTACCTCGAC
TTCCATTCTTGGAGGATAGC
TTCCATTCTTGGCTCTCTAT
TTCCATTCTTGGTTGGCGAC
TTCCATTCTTGTAGATGCGC
TTCCATTCTTAGGACTGCGA
TTCCATTCTTGAGGCTTATT
TTCCATTCTTACGGAGAATA
TTCCATTCTTGACGAGGTTG
TTCCATTCTTTTCTCTGAGA
TTCCATTCTTTAGAATAGCC
TTCCATTCTTTGGCAGAAGT
TTCCATTCTTCGAAGGCATG
TTCCATTCTTAGCGATCCGC
TTCCATTCTTATGAGTTCTC
TTCCATTCTTGTAGATCGTT
TTCCATTCTTTCGGTAAGGC
TTCCATTCTTACTCGACGCC
TTCCATTCTTCGCCAGGCAT
TTCCATTCTTATTAACTTAA
TTCCATTCTTCTGGTTGGTT
TTCCATTCTTCCTGCATCAA
TTCCATTCTTGCTCGAATCA
TTCCATTCTTCTTCATTAGA
TTCCATTCTTAATTGAGAGA
TTCCATTCTTACGCTTCTCT
TTCCATTCTTCCATCGGACC
TTCCATTCTTGAGGTCGGTT
TTCCATTCTTACGATAGACT
TTCCATTCTTCCTATCATAA
TTCCATTCTTAATACCAGTT
TTCCATTCTTCGTATTGAGA
TTCCATTCTTCCGCGCAGGT
TTCCATTCTTTCTGACGAGG
TTCCATTCTTGGCTCGAGAT
TTCCATTCTTAATCGAACTC
TTCCATTCTTGTAGTTGGAT
TTCCATTCTTATATGCCATC
TTCCATTCTTGGCATCTACC
TTCCATTCTTACGCGCTCCT
TTCCATTCTTGCGGCCAATC
TTCCATTCTTAATCCGGTCA
TTCCATTCTTGCGGTTATTG
TTCCATTCTTTAGCCAGCAA
TTCCATTCTTACTCTACTGG
TTCCATTCTTGATTCCGGAA
TTCCATTCTTTCCTCTCCGT
TTCCATTCTTGGACGACGCA
TTCCATTCTTCCTAAGCGGT
TTCCATTCTTAAGTACGTTA
TTCCATTCTTTTCTCTACTA
TTCCATTCTTAGCGTCGTAT
TTCCATTCTTACGCGTATCG
TTCCATTCTTCTATTAACCA
TTCCATTCTTCATCCAGCCA
TTCCATTCTTTCGGCGTCGT
TTCCATTCTTCCTGAGAGCA
TTCCATTCTTTGGCATAACG
TTCCATTCTTATAACCGTTC
TTCCATTCTTCGTCTATGAA
TTCCATTCTTCGTAAGGAGT
TTCCATTCTTGAATGAGGAG
TTCCATTCTTCCAGGCTCTT
TTCCATTCTTGACCAATGCG
TTCCATTCTTCATGACTCAA
TTCCATTCTTGATCCAGCGT
TTCCATTCTTGGCTGCCTTA
TTCCATTCTTGCCTGATATA
TTCCATTCTTACCAGTATAA
TTCCATTCTTTCTCTCATCC
TTCCATTCTTAGGTCTATGG
TTCCATTCTTCGAATCTCCT
TTCCATTCTTAAGCATCCTA
TTCCATTCTTAGGCCGGTAA
TTCCATTCTTATCCATCAGG
TTCCATTCTTAGGTAGAGCT
TTCCATTCTTACTCCGCCAA
TTCCATTCTTTGAGACTCTA
TTCCATTCTTTTCTATAGAG
TTCCATTCTTGCCTCAGCAT
TTCCATTCTTTCCGCCGGTC
TTCCATTCTTTTCGCTGCCT
TTCCATTCTTAGCAAGAACC
TTCCATTCTTGGCTATTCGA
TTCCATTCTTCTGAAGAGAC
TTCCATTCTTGCCATCAACT
TTCCATTCTTCTCGGAGCAA
TTCCATTCTTTTGCAGCATT
TTCCATTCTTACGTTGAATG
TTCCATTCTTGCGGAGTCGA
TTCCATTCTTTCTAGTCAAG
TTCCATTCTTATCTAGGTTC
TTCCATTCTTTGCCTAACTT
TTCCATTCTTGGATTCTATC
TTCCATTCTTTTGATATGAA
TTCCATTCTTTCTATCGGTA
TTCCATTCTTGGCTTCTGGA
TTCCATTCTTACTGGTAGAT
TTCCATTCTTGGCGGTTGAC
TTCCATTCTTCGGTCAAGAA
TTCCATTCTTCGCTCCTAAC
TTCCATTCTTATCCATGACT
TTCCATTCTTAACCTGGTCT
TTCCATTCTTACCGAAGACC
TTCCATTCTTGGTACCGGCA
TTCCATTCTTAAGCCAGTTA
TTCCATTCTTTCTTGCCGAC
TTCCATTCTTAAGACCGTTG
TTCCATTCTTAGGTTAGCAT
TTCCATTCTTTTCGCCTCCA
TTCCATTCTTAGAGCCAAGG
TTCCATTCTTAATACCATCC
TTCCATTCTTAGCTCTCCTC
TTCCATTCTTCTTGATTGCC
TTCCATTCTTAGCTTATCCG
TTCCATTCTTAAGAATCTGA
TTCCATTCTTCATCTCTGCA
TTCCATTCTTACCTGGCCAA
TTCCATTCTTTAACTGGTTA
TTCCATTCTTTTGCTAACGG
TTCCATTCTTACTAGAGAGT
TTCCATTCTTAATGCCGCTT
TTCCATTCTTTATAGACGCA
TTCCATTCTTTCAATCGCAT
TTCCATTCTTTTCTTAATAA
TTCCATTCTTGTCCTAGAGG
TTCCATTCTTATATTGATAC
TTCCATTCTTCCGCTGCCAG
TTCCATTCTTCCTAGTACGT
TTCCATTCTTCAATTACCGT
TTCCATTCTTGGCCGTAGTC
TTCCATTCTTCGATTACGGC
TTCCATTCTTTAATGAACGA
TTCCATTCTTCCGTTCCTTA
TTCCATTCTTGGTACCATAT
TTCCATTCTTCCGATTCGCA
TTCCATTCTTATGGCTCTGC
TTCCATTCTTGTATAATACG
TTCCATTCTTATCAGCAAGT
TTCCATTCTTGGCGAACTCG
TTCCATTCTTTTAATTGAAT
TTCCATTCTTTTAGGACCGG
TTCCATTCTTAAGTAAGAGC
TTCCATTCTTCCTTGGTCCA
TTCCATTCTTCATCAGAATG
TTCCATTCTTTTATAGCAGA
TTCCATTCTTTTACTTGGAA
TTCCATTCTTGCTCAGCCGG
TTCCATTCTTACGTCCGCAG
TTCCATTCTTTTGACTGACG
TTCCATTCTTTTGCGAGGCA
TTCCATTCTTTTCCAACCGC
TTCCATTCTTTAACCTTCGG
TTCCATTCTTTCAAGCCGAT
TTCCATTCTTCTTGCAACCT
TTCCATTCTTCCATCGCGAA
TTCCATTCTTTAGACTTCTT
TTCCATTCTTGTCCTTAAGA
TTCCATTCTTAGTAACGGTC
TTCCATTCTTGTTCGTCAGA
TTCCATTCTTCGCCTAATGC
TTCCATTCTTACCGGAATTA
TTCCATTCTTTAGGCCATAG
TTCCATTCTTTAACTCTTAG
TTCCATTCTTTATGAGTTAA
TTCCATTCTTTATCATGATC
TTCCATTCTTGAGCATATGG
TTCCATTCTTTAACGATCCA
TTCCATTCTTCGGCGTAACT
TTCCATTCTTCGTCGCAGCC
TTCCATTCTTGTAGCTCCAT
TTCCATTCTTTTGCCTTGGC
TTCCATTCTTTGCTAATTCT
TTCCATTCTTGTCCTACTTG
TTCCATTCTTGGTAGGTTAG
TTCCATTCTTGAGCATCATT
TTCCATTCTTCCGCTCCGGC
TTCCATTCTTTTCTTCCGGT
TTCCATTCTTAGGAGAGAAC
TTCCATTCTTTAACTCAATT
TTCCATTCTTACTATAGGTT
TTCCATTCTTCAAGATGCCG
TTCCATTCTTAACGTCTAGT
TTCCATTCTTAGGTATACTC
TTCCATTCTTTTCATAGGAC
TTCCATTCTTGGAGGCCTCC
TTCCATTCTTTTCAATATAA
TTCCATTCTTACGTCATATA
TTCCATTCTTTTGACCAGGA
TTCCATTCTTCGGTTGCGCG
TTCCATTCTTCAAGGAGGTC
TTCCATTCTTTTACGATGAA
TTCCATTCTTTTGCTGGCAT
TTCCATTCTTGAGGCATCAA
TTCCATTCTTATTCGACCAA
TTCCATTCTTGCCGTATGCT
TTCCATTCTTCTGAACTGGT
TTCCATTCTTCATAACCAGC
TTCCATTCTTAAGTTGCCAT
TTCCATTCTTAGGCCGCTCG
TTCCATTCTTAGGTAATAGG
TTCCATTCTTGTACTAGTAA
TTCCATTCTTGCGCGGTAGT
TTCCATTCTTCTGGATTAGT
TTCCATTCTTTTGGATCCTT
TTCCATTCTTTTGGAATCTC
TTCCATTCTTACCTGGACGC
TTCCATTCTTCCTGACGTTC
TTCCATTCTTGCGTTCAGCT
TTCCATTCTTTTAGCAATAA
TTCCATTCTTTTGATGCTAT
TTCCATTCTTCTCTGCGGCA
TTCCATTCTTAATAATACCA
TTCCATTCTTACGCCGTTCA
TTCCATTCTTTTCGCTTACG
TTCCATTCTTTACGGCTACG
TTCCATTCTTTTCTTATCGA
TTCCATTCTTTTCCATGGCA
TTCCATTCTTAAGTAGTCAG
TTCCATTCTTTCAGCTCTAA
TTCCATTCTTCGAATAGATG
TTCCATTCTTCGGAGATCCG
TTCCATTCTTACCGCAGAAT
TTCCATTCTTTCTCCTATAA
TTCCATTCTTCAACCTATAT
TTCCATTCTTAGTCGAGAAG
TTCCATTCTTAAGACGGCCA
TTCCATTCTTGCCAACGCCA
TTCCATTCTTTCTACCATTA
TTCCATTCTTCTTGCGGTCT
TTCCATTCTTTTACGTATAC
TTCCATTCTTCGATTGGTTA
TTCCATTCTTACTTAACTAG
TTCCATTCTTGCAGACCGGT
TTCCATTCTTTGAGTCCAGA
TTCCATTCTTTGGAGAATTC
TTCCATTCTTACCAGCCTTA
TTCCATTCTTGGCGAGCTTA
TTCCATTCTTTCGAGGAGTA
TTCCATTCTTCCTTACTCCT
TTCCATTCTTTCAGACGAAC
TTCCATTCTTCCGTCCAGTA
TTCCATTCTTGTTCCGCTAA
TTCCATTCTTCAGATTCGAT
TTCCATTCTTTGCATATAAC
TTCCATTCTTTAGGCAGATA
TTCCATTCTTTATGCCGAGT
TTCCATTCTTATAGTCGTAG
TTCCATTCTTGGATGCAGCA
TTCCATTCTTCCGCTATATT
TTCCATTCTTATCGAGTCGC
TTCCATTCTTGCGACGCAGA
TTCCATTCTTAATGGTCGAC
TTCCATTCTTTGGAACTAGA
TTCCATTCTTGTCCAACTCA
TTCCATTCTTGTTATGGATC
TTCCATTCTTTTATAAGAAC
TTCCATTCTTCAAGCTTCAT
TTCCATTCTTCTGATTAAGA
TTCCATTCTTTACTTACTTA
TTCCATTCTTGGATCTGCAG
TTCCATTCTTATGCAATATG
TTCCATTCTTTTCCTAGACC
TTCCATTCTTACTGCCGATA
TTCCATTCTTTCCAGAAGGT
TTCCATTCTTTTCAAGACCA
TTCCATTCTTTATTACTCAT
TTCCATTCTTAACTGATCTT
TTCCATTCTTCCGCGGACCG
TTCCATTCTTAATACGCAGG
TTCCATTCTTGGTCGCGTCA
TTCCATTCTTAATTATCAGC
TTCCATTCTTCAGCTATCGT
TTCCATTCTTATTGCGCTGA
TTCCATTCTTTTGGTAGGCG
TTCCATTCTTAGCTAAGGTA
TTCCATTCTTTCGTAGAGAA
TTCCATTCTTTGATGGCCTT
TTCCATTCTTTGGAAGTACC
TTCCATTCTTCTCCAAGGAT
TTCCATTCTTAGATATATCG
TTCCATTCTTCATGCTGGTT
TTCCATTCTTTCCTCGAGTC
TTCCATTCTTGCAAGGAATA
TTCCATTCTTGGCATAGCTT
TTCCATTCTTCTACGGTAGC
TTCCATTCTTAGTAAGCATA
TTCCATTCTTCGCCTCGAAC
TTCCATTCTTTTAGGATCTA
TTCCATTCTTACTACTGAAG
TTCCATTCTTAATCTGGAGT
CCTTCATCCGTTCTCGCATG
CCTTCATCCGTCCTACCAGT
CCTTCATCCGGCGTTGGAGC
CCTTCATCCGGATCTTACGC
CCTTCATCCGCTGATGGTCA
CCTTCATCCGCCGAGAATCC
CCTTCATCCGGCCGCAACGA
CCTTCATCCGTGAGTCTGGC
CCTTCATCCGTGCGGACCTA
CCTTCATCCGACCTCGTTGA
CCTTCATCCGACGGAGGCGG
CCTTCATCCGTAGATCTACT
CCTTCATCCGAATTAAGACT
CCTTCATCCGCCATTGCGTT
CCTTCATCCGTTATTCATTC
CCTTCATCCGATCTCCGAAC
CCTTCATCCGTTGACTTCAG
CCTTCATCCGGGCAGGTATT
CCTTCATCCGAGAGCTATAA
CCTTCATCCGCTAAGAGAAG
CCTTCATCCGACTCAATAGG
CCTTCATCCGCTTGCGCCGC
CCTTCATCCGAATCGTAGCG
CCTTCATCCGGGTACTGCCT
CCTTCATCCGTAGAATTAAC
CCTTCATCCGGCCATTCTCC
CCTTCATCCGTGCCGGCAGA
CCTTCATCCGTTACCGAGGC
CCTTCATCCGATCATATTAG
CCTTCATCCGTGGTCAGCCA
CCTTCATCCGACTATGCAAT
CCTTCATCCGCGACGCGACT
CCTTCATCCGGATACGGAAC
CCTTCATCCGTTATCCGGAT
CCTTCATCCGTAGAGTAATA
CCTTCATCCGGCAGGTCCGT
CCTTCATCCGTCGGCCTTAC
CCTTCATCCGAGAACGTCTC
CCTTCATCCGCCAGTTCCAA
CCTTCATCCGGGCGTTAAGG
CCTTCATCCGACTTAACCTT
CCTTCATCCGCAACCGCTAA
CCTTCATCCGGACCTTGATA
CCTTCATCCGTCTGATACCA
CCTTCATCCGGAAGATCGAG
CCTTCATCCGAGGAGCGGTA
CCTTCATCCGAAGAAGCTAG
CCTTCATCCGTCCGGCCTCG
CCTTCATCCGAGAGAAGGTT
CCTTCATCCGCATACTCCGA
CCTTCATCCGGCTAACTTGC
CCTTCATCCGAATCCATCTT
CCTTCATCCGGGCTGAGCTC
CCTTCATCCGCCGATTCCTG
CCTTCATCCGACCGCCAACC
CCTTCATCCGTGGCCTGAAG
CCTTCATCCGAACCTCATTC
CCTTCATCCGATAAGGAGCA
CCTTCATCCGCGAACGCCGG
CCTTCATCCGGGTATGCTTG
CCTTCATCCGAACCTGCGTA
CCTTCATCCGGGCAGACGCC
CCTTCATCCGTAGCCGTCAT
CCTTCATCCGCCTGGAAGAG
CCTTCATCCGGGAGGTTCTA
CCTTCATCCGCTAGTAGTCT
CCTTCATCCGATCATCAACG
CCTTCATCCGACGCGAGATT
CCTTCATCCGGAAGAGGCAT
CCTTCATCCGGGTATCCGCC
CCTTCATCCGAACTAGGCGC
CCTTCATCCGTCGCTAAGCA
CCTTCATCCGTATATACTAA
CCTTCATCCGACTTGCTAGA
CCTTCATCCGAACCATTGGA
CCTTCATCCGTCGCGGTTGG
CCTTCATCCGCGTAGTTACC
CCTTCATCCGTCCAATCATC
CCTTCATCCGAATCGATAAT
CCTTCATCCGCCATTATCTA
CCTTCATCCGTCAACGTAAG
CCTTCATCCGTCTAATAGTA
CCTTCATCCGAACCGCTGGT
CCTTCATCCGGATCGCTTCT
CCTTCATCCGCTAACTAGAT
CCTTCATCCGGCTGGAACTT
CCTTCATCCGAGGTTAGTTC
CCTTCATCCGCATTCGACGG
CCTTCATCCGCATTCAATCA
CCTTCATCCGCGGATTAGAA
CCTTCATCCGATCGGCTATC
CCTTCATCCGCCTTGATCGT
CCTTCATCCGACGAAGTCAA
CCTTCATCCGTTACCTCGAC
CCTTCATCCGGGAGGATAGC
CCTTCATCCGGGCTCTCTAT
CCTTCATCCGGGTTGGCGAC
CCTTCATCCGGTAGATGCGC
CCTTCATCCGAGGACTGCGA
CCTTCATCCGGAGGCTTATT
CCTTCATCCGACGGAGAATA
CCTTCATCCGGACGAGGTTG
CCTTCATCCGTTCTCTGAGA
CCTTCATCCGTAGAATAGCC
CCTTCATCCGTGGCAGAAGT
CCTTCATCCGCGAAGGCATG
CCTTCATCCGAGCGATCCGC
CCTTCATCCGATGAGTTCTC
CCTTCATCCGGTAGATCGTT
CCTTCATCCGTCGGTAAGGC
CCTTCATCCGACTCGACGCC
CCTTCATCCGCGCCAGGCAT
CCTTCATCCGATTAACTTAA
CCTTCATCCGCTGGTTGGTT
CCTTCATCCGCCTGCATCAA
CCTTCATCCGGCTCGAATCA
CCTTCATCCGCTTCATTAGA
CCTTCATCCGAATTGAGAGA
CCTTCATCCGACGCTTCTCT
CCTTCATCCGCCATCGGACC
CCTTCATCCGGAGGTCGGTT
CCTTCATCCGACGATAGACT
CCTTCATCCGCCTATCATAA
CCTTCATCCGAATACCAGTT
CCTTCATCCGCGTATTGAGA
CCTTCATCCGCCGCGCAGGT
CCTTCATCCGTCTGACGAGG
CCTTCATCCGGGCTCGAGAT
CCTTCATCCGAATCGAACTC
CCTTCATCCGGTAGTTGGAT
CCTTCATCCGATATGCCATC
CCTTCATCCGGGCATCTACC
CCTTCATCCGACGCGCTCCT
CCTTCATCCGGCGGCCAATC
CCTTCATCCGAATCCGGTCA
CCTTCATCCGGCGGTTATTG
CCTTCATCCGTAGCCAGCAA
CCTTCATCCGACTCTACTGG
CCTTCATCCGGATTCCGGAA
CCTTCATCCGTCCTCTCCGT
CCTTCATCCGGGACGACGCA
CCTTCATCCGCCTAAGCGGT
CCTTCATCCGAAGTACGTTA
CCTTCATCCGTTCTCTACTA
CCTTCATCCGAGCGTCGTAT
CCTTCATCCGACGCGTATCG
CCTTCATCCGCTATTAACCA
CCTTCATCCGCATCCAGCCA
CCTTCATCCGTCGGCGTCGT
CCTTCATCCGCCTGAGAGCA
CCTTCATCCGTGGCATAACG
CCTTCATCCGATAACCGTTC
CCTTCATCCGCGTCTATGAA
CCTTCATCCGCGTAAGGAGT
CCTTCATCCGGAATGAGGAG
CCTTCATCCGCCAGGCTCTT
CCTTCATCCGGACCAATGCG
CCTTCATCCGCATGACTCAA
CCTTCATCCGGATCCAGCGT
CCTTCATCCGGGCTGCCTTA
CCTTCATCCGGCCTGATATA
CCTTCATCCGACCAGTATAA
CCTTCATCCGTCTCTCATCC
CCTTCATCCGAGGTCTATGG
CCTTCATCCGCGAATCTCCT
CCTTCATCCGAAGCATCCTA
CCTTCATCCGAGGCCGGTAA
CCTTCATCCGATCCATCAGG
CCTTCATCCGAGGTAGAGCT
CCTTCATCCGACTCCGCCAA
CCTTCATCCGTGAGACTCTA
CCTTCATCCGTTCTATAGAG
CCTTCATCCGGCCTCAGCAT
CCTTCATCCGTCCGCCGGTC
CCTTCATCCGTTCGCTGCCT
CCTTCATCCGAGCAAGAACC
CCTTCATCCGGGCTATTCGA
CCTTCATCCGCTGAAGAGAC
CCTTCATCCGGCCATCAACT
CCTTCATCCGCTCGGAGCAA
CCTTCATCCGTTGCAGCATT
CCTTCATCCGACGTTGAATG
CCTTCATCCGGCGGAGTCGA
CCTTCATCCGTCTAGTCAAG
CCTTCATCCGATCTAGGTTC
CCTTCATCCGTGCCTAACTT
CCTTCATCCGGGATTCTATC
CCTTCATCCGTTGATATGAA
CCTTCATCCGTCTATCGGTA
CCTTCATCCGGGCTTCTGGA
CCTTCATCCGACTGGTAGAT
CCTTCATCCGGGCGGTTGAC
CCTTCATCCGCGGTCAAGAA
CCTTCATCCGCGCTCCTAAC
CCTTCATCCGATCCATGACT
CCTTCATCCGAACCTGGTCT
CCTTCATCCGACCGAAGACC
CCTTCATCCGGGTACCGGCA
CCTTCATCCGAAGCCAGTTA
CCTTCATCCGTCTTGCCGAC
CCTTCATCCGAAGACCGTTG
CCTTCATCCGAGGTTAGCAT
CCTTCATCCGTTCGCCTCCA
CCTTCATCCGAGAGCCAAGG
CCTTCATCCGAATACCATCC
CCTTCATCCGAGCTCTCCTC
CCTTCATCCGCTTGATTGCC
CCTTCATCCGAGCTTATCCG
CCTTCATCCGAAGAATCTGA
CCTTCATCCGCATCTCTGCA
CCTTCATCCGACCTGGCCAA
CCTTCATCCGTAACTGGTTA
CCTTCATCCGTTGCTAACGG
CCTTCATCCGACTAGAGAGT
CCTTCATCCGAATGCCGCTT
CCTTCATCCGTATAGACGCA
CCTTCATCCGTCAATCGCAT
CCTTCATCCGTTCTTAATAA
CCTTCATCCGGTCCTAGAGG
CCTTCATCCGATATTGATAC
CCTTCATCCGCCGCTGCCAG
CCTTCATCCGCCTAGTACGT
CCTTCATCCGCAATTACCGT
CCTTCATCCGGGCCGTAGTC
CCTTCATCCGCGATTACGGC
CCTTCATCCGTAATGAACGA
CCTTCATCCGCCGTTCCTTA
CCTTCATCCGGGTACCATAT
CCTTCATCCGCCGATTCGCA
CCTTCATCCGATGGCTCTGC
CCTTCATCCGGTATAATACG
CCTTCATCCGATCAGCAAGT
CCTTCATCCGGGCGAACTCG
CCTTCATCCGTTAATTGAAT
CCTTCATCCGTTAGGACCGG
CCTTCATCCGAAGTAAGAGC
CCTTCATCCGCCTTGGTCCA
CCTTCATCCGCATCAGAATG
CCTTCATCCGTTATAGCAGA
CCTTCATCCGTTACTTGGAA
CCTTCATCCGGCTCAGCCGG
CCTTCATCCGACGTCCGCAG
CCTTCATCCGTTGACTGACG
CCTTCATCCGTTGCGAGGCA
CCTTCATCCGTTCCAACCGC
CCTTCATCCGTAACCTTCGG
CCTTCATCCGTCAAGCCGAT
CCTTCATCCGCTTGCAACCT
CCTTCATCCGCCATCGCGAA
CCTTCATCCGTAGACTTCTT
CCTTCATCCGGTCCTTAAGA
CCTTCATCCGAGTAACGGTC
CCTTCATCCGGTTCGTCAGA
CCTTCATCCGCGCCTAATGC
CCTTCATCCGACCGGAATTA
CCTTCATCCGTAGGCCATAG
CCTTCATCCGTAACTCTTAG
CCTTCATCCGTATGAGTTAA
CCTTCATCCGTATCATGATC
CCTTCATCCGGAGCATATGG
CCTTCATCCGTAACGATCCA
CCTTCATCCGCGGCGTAACT
CCTTCATCCGCGTCGCAGCC
CCTTCATCCGGTAGCTCCAT
CCTTCATCCGTTGCCTTGGC
CCTTCATCCGTGCTAATTCT
CCTTCATCCGGTCCTACTTG
CCTTCATCCGGGTAGGTTAG
CCTTCATCCGGAGCATCATT
CCTTCATCCGCCGCTCCGGC
CCTTCATCCGTTCTTCCGGT
CCTTCATCCGAGGAGAGAAC
CCTTCATCCGTAACTCAATT
CCTTCATCCGACTATAGGTT
CCTTCATCCGCAAGATGCCG
CCTTCATCCGAACGTCTAGT
CCTTCATCCGAGGTATACTC
CCTTCATCCGTTCATAGGAC
CCTTCATCCGGGAGGCCTCC
CCTTCATCCGTTCAATATAA
CCTTCATCCGACGTCATATA
CCTTCATCCGTTGACCAGGA
CCTTCATCCGCGGTTGCGCG
CCTTCATCCGCAAGGAGGTC
CCTTCATCCGTTACGATGAA
CCTTCATCCGTTGCTGGCAT
CCTTCATCCGGAGGCATCAA
CCTTCATCCGATTCGACCAA
CCTTCATCCGGCCGTATGCT
CCTTCATCCGCTGAACTGGT
CCTTCATCCGCATAACCAGC
CCTTCATCCGAAGTTGCCAT
CCTTCATCCGAGGCCGCTCG
CCTTCATCCGAGGTAATAGG
CCTTCATCCGGTACTAGTAA
CCTTCATCCGGCGCGGTAGT
CCTTCATCCGCTGGATTAGT
CCTTCATCCGTTGGATCCTT
CCTTCATCCGTTGGAATCTC
CCTTCATCCGACCTGGACGC
CCTTCATCCGCCTGACGTTC
CCTTCATCCGGCGTTCAGCT
CCTTCATCCGTTAGCAATAA
CCTTCATCCGTTGATGCTAT
CCTTCATCCGCTCTGCGGCA
CCTTCATCCGAATAATACCA
CCTTCATCCGACGCCGTTCA
CCTTCATCCGTTCGCTTACG
CCTTCATCCGTACGGCTACG
CCTTCATCCGTTCTTATCGA
CCTTCATCCGTTCCATGGCA
CCTTCATCCGAAGTAGTCAG
CCTTCATCCGTCAGCTCTAA
CCTTCATCCGCGAATAGATG
CCTTCATCCGCGGAGATCCG
CCTTCATCCGACCGCAGAAT
CCTTCATCCGTCTCCTATAA
CCTTCATCCGCAACCTATAT
CCTTCATCCGAGTCGAGAAG
CCTTCATCCGAAGACGGCCA
CCTTCATCCGGCCAACGCCA
CCTTCATCCGTCTACCATTA
CCTTCATCCGCTTGCGGTCT
CCTTCATCCGTTACGTATAC
CCTTCATCCGCGATTGGTTA
CCTTCATCCGACTTAACTAG
CCTTCATCCGGCAGACCGGT
CCTTCATCCGTGAGTCCAGA
CCTTCATCCGTGGAGAATTC
CCTTCATCCGACCAGCCTTA
CCTTCATCCGGGCGAGCTTA
CCTTCATCCGTCGAGGAGTA
CCTTCATCCGCCTTACTCCT
CCTTCATCCGTCAGACGAAC
CCTTCATCCGCCGTCCAGTA
CCTTCATCCGGTTCCGCTAA
CCTTCATCCGCAGATTCGAT
CCTTCATCCGTGCATATAAC
CCTTCATCCGTAGGCAGATA
CCTTCATCCGTATGCCGAGT
CCTTCATCCGATAGTCGTAG
CCTTCATCCGGGATGCAGCA
CCTTCATCCGCCGCTATATT
CCTTCATCCGATCGAGTCGC
CCTTCATCCGGCGACGCAGA
CCTTCATCCGAATGGTCGAC
CCTTCATCCGTGGAACTAGA
CCTTCATCCGGTCCAACTCA
CCTTCATCCGGTTATGGATC
CCTTCATCCGTTATAAGAAC
CCTTCATCCGCAAGCTTCAT
CCTTCATCCGCTGATTAAGA
CCTTCATCCGTACTTACTTA
CCTTCATCCGGGATCTGCAG
CCTTCATCCGATGCAATATG
CCTTCATCCGTTCCTAGACC
CCTTCATCCGACTGCCGATA
CCTTCATCCGTCCAGAAGGT
CCTTCATCCGTTCAAGACCA
CCTTCATCCGTATTACTCAT
CCTTCATCCGAACTGATCTT
CCTTCATCCGCCGCGGACCG
CCTTCATCCGAATACGCAGG
CCTTCATCCGGGTCGCGTCA
CCTTCATCCGAATTATCAGC
CCTTCATCCGCAGCTATCGT
CCTTCATCCGATTGCGCTGA
CCTTCATCCGTTGGTAGGCG
CCTTCATCCGAGCTAAGGTA
CCTTCATCCGTCGTAGAGAA
CCTTCATCCGTGATGGCCTT
CCTTCATCCGTGGAAGTACC
CCTTCATCCGCTCCAAGGAT
CCTTCATCCGAGATATATCG
CCTTCATCCGCATGCTGGTT
CCTTCATCCGTCCTCGAGTC
CCTTCATCCGGCAAGGAATA
CCTTCATCCGGGCATAGCTT
CCTTCATCCGCTACGGTAGC
CCTTCATCCGAGTAAGCATA
CCTTCATCCGCGCCTCGAAC
CCTTCATCCGTTAGGATCTA
CCTTCATCCGACTACTGAAG
CCTTCATCCGAATCTGGAGT
GCCGACGATATTCTCGCATG
GCCGACGATATCCTACCAGT
GCCGACGATAGCGTTGGAGC
GCCGACGATAGATCTTACGC
GCCGACGATACTGATGGTCA
GCCGACGATACCGAGAATCC
GCCGACGATAGCCGCAACGA
GCCGACGATATGAGTCTGGC
GCCGACGATATGCGGACCTA
GCCGACGATAACCTCGTTGA
GCCGACGATAACGGAGGCGG
GCCGACGATATAGATCTACT
GCCGACGATAAATTAAGACT
GCCGACGATACCATTGCGTT
GCCGACGATATTATTCATTC
GCCGACGATAATCTCCGAAC
GCCGACGATATTGACTTCAG
GCCGACGATAGGCAGGTATT
GCCGACGATAAGAGCTATAA
GCCGACGATACTAAGAGAAG
GCCGACGATAACTCAATAGG
GCCGACGATACTTGCGCCGC
GCCGACGATAAATCGTAGCG
GCCGACGATAGGTACTGCCT
GCCGACGATATAGAATTAAC
GCCGACGATAGCCATTCTCC
GCCGACGATATGCCGGCAGA
GCCGACGATATTACCGAGGC
GCCGACGATAATCATATTAG
GCCGACGATATGGTCAGCCA
GCCGACGATAACTATGCAAT
GCCGACGATACGACGCGACT
GCCGACGATAGATACGGAAC
GCCGACGATATTATCCGGAT
GCCGACGATATAGAGTAATA
GCCGACGATAGCAGGTCCGT
GCCGACGATATCGGCCTTAC
GCCGACGATAAGAACGTCTC
GCCGACGATACCAGTTCCAA
GCCGACGATAGGCGTTAAGG
GCCGACGATAACTTAACCTT
GCCGACGATACAACCGCTAA
GCCGACGATAGACCTTGATA
GCCGACGATATCTGATACCA
GCCGACGATAGAAGATCGAG
GCCGACGATAAGGAGCGGTA
GCCGACGATAAAGAAGCTAG
GCCGACGATATCCGGCCTCG
GCCGACGATAAGAGAAGGTT
GCCGACGATACATACTCCGA
GCCGACGATAGCTAACTTGC
GCCGACGATAAATCCATCTT
GCCGACGATAGGCTGAGCTC
GCCGACGATACCGATTCCTG
GCCGACGATAACCGCCAACC
GCCGACGATATGGCCTGAAG
GCCGACGATAAACCTCATTC
GCCGACGATAATAAGGAGCA
GCCGACGATACGAACGCCGG
GCCGACGATAGGTATGCTTG
GCCGACGATAAACCTGCGTA
GCCGACGATAGGCAGACGCC
GCCGACGATATAGCCGTCAT
GCCGACGATACCTGGAAGAG
GCCGACGATAGGAGGTTCTA
GCCGACGATACTAGTAGTCT
GCCGACGATAATCATCAACG
GCCGACGATAACGCGAGATT
GCCGACGATAGAAGAGGCAT
GCCGACGATAGGTATCCGCC
GCCGACGATAAACTAGGCGC
GCCGACGATATCGCTAAGCA
GCCGACGATATATATACTAA
GCCGACGATAACTTGCTAGA
GCCGACGATAAACCATTGGA
GCCGACGATATCGCGGTTGG
GCCGACGATACGTAGTTACC
GCCGACGATATCCAATCATC
GCCGACGATAAATCGATAAT
GCCGACGATACCATTATCTA
GCCGACGATATCAACGTAAG
GCCGACGATATCTAATAGTA
GCCGACGATAAACCGCTGGT
GCCGACGATAGATCGCTTCT
GCCGACGATACTAACTAGAT
GCCGACGATAGCTGGAACTT
GCCGACGATAAGGTTAGTTC
GCCGACGATACATTCGACGG
GCCGACGATACATTCAATCA
GCCGACGATACGGATTAGAA
GCCGACGATAATCGGCTATC
GCCGACGATACCTTGATCGT
GCCGACGATAACGAAGTCAA
GCCGACGATATTACCTCGAC
GCCGACGATAGGAGGATAGC
GCCGACGATAGGCTCTCTAT
GCCGACGATAGGTTGGCGAC
GCCGACGATAGTAGATGCGC
GCCGACGATAAGGACTGCGA
GCCGACGATAGAGGCTTATT
GCCGACGATAACGGAGAATA
GCCGACGATAGACGAGGTTG
GCCGACGATATTCTCTGAGA
GCCGACGATATAGAATAGCC
GCCGACGATATGGCAGAAGT
GCCGACGATACGAAGGCATG
GCCGACGATAAGCGATCCGC
GCCGACGATAATGAGTTCTC
GCCGACGATAGTAGATCGTT
GCCGACGATATCGGTAAGGC
GCCGACGATAACTCGACGCC
GCCGACGATACGCCAGGCAT
GCCGACGATAATTAACTTAA
GCCGACGATACTGGTTGGTT
GCCGACGATACCTGCATCAA
GCCGACGATAGCTCGAATCA
GCCGACGATACTTCATTAGA
GCCGACGATAAATTGAGAGA
GCCGACGATAACGCTTCTCT
GCCGACGATACCATCGGACC
GCCGACGATAGAGGTCGGTT
GCCGACGATAACGATAGACT
GCCGACGATACCTATCATAA
GCCGACGATAAATACCAGTT
GCCGACGATACGTATTGAGA
GCCGACGATACCGCGCAGGT
GCCGACGATATCTGACGAGG
GCCGACGATAGGCTCGAGAT
GCCGACGATAAATCGAACTC
GCCGACGATAGTAGTTGGAT
GCCGACGATAATATGCCATC
GCCGACGATAGGCATCTACC
GCCGACGATAACGCGCTCCT
GCCGACGATAGCGGCCAATC
GCCGACGATAAATCCGGTCA
GCCGACGATAGCGGTTATTG
GCCGACGATATAGCCAGCAA
GCCGACGATAACTCTACTGG
GCCGACGATAGATTCCGGAA
GCCGACGATATCCTCTCCGT
GCCGACGATAGGACGACGCA
GCCGACGATACCTAAGCGGT
GCCGACGATAAAGTACGTTA
GCCGACGATATTCTCTACTA
GCCGACGATAAGCGTCGTAT
GCCGACGATAACGCGTATCG
GCCGACGATACTATTAACCA
GCCGACGATACATCCAGCCA
GCCGACGATATCGGCGTCGT
GCCGACGATACCTGAGAGCA
GCCGACGATATGGCATAACG
GCCGACGATAATAACCGTTC
GCCGACGATACGTCTATGAA
GCCGACGATACGTAAGGAGT
GCCGACGATAGAATGAGGAG
GCCGACGATACCAGGCTCTT
GCCGACGATAGACCAATGCG
GCCGACGATACATGACTCAA
GCCGACGATAGATCCAGCGT
GCCGACGATAGGCTGCCTTA
GCCGACGATAGCCTGATATA
GCCGACGATAACCAGTATAA
GCCGACGATATCTCTCATCC
GCCGACGATAAGGTCTATGG
GCCGACGATACGAATCTCCT
GCCGACGATAAAGCATCCTA
GCCGACGATAAGGCCGGTAA
GCCGACGATAATCCATCAGG
GCCGACGATAAGGTAGAGCT
GCCGACGATAACTCCGCCAA
GCCGACGATATGAGACTCTA
GCCGACGATATTCTATAGAG
GCCGACGATAGCCTCAGCAT
GCCGACGATATCCGCCGGTC
GCCGACGATATTCGCTGCCT
GCCGACGATAAGCAAGAACC
GCCGACGATAGGCTATTCGA
GCCGACGATACTGAAGAGAC
GCCGACGATAGCCATCAACT
GCCGACGATACTCGGAGCAA
GCCGACGATATTGCAGCATT
GCCGACGATAACGTTGAATG
GCCGACGATAGCGGAGTCGA
GCCGACGATATCTAGTCAAG
GCCGACGATAATCTAGGTTC
GCCGACGATATGCCTAACTT
GCCGACGATAGGATTCTATC
GCCGACGATATTGATATGAA
GCCGACGATATCTATCGGTA
GCCGACGATAGGCTTCTGGA
GCCGACGATAACTGGTAGAT
GCCGACGATAGGCGGTTGAC
GCCGACGATACGGTCAAGAA
GCCGACGATACGCTCCTAAC
GCCGACGATAATCCATGACT
GCCGACGATAAACCTGGTCT
GCCGACGATAACCGAAGACC
GCCGACGATAGGTACCGGCA
GCCGACGATAAAGCCAGTTA
GCCGACGATATCTTGCCGAC
GCCGACGATAAAGACCGTTG
GCCGACGATAAGGTTAGCAT
GCCGACGATATTCGCCTCCA
GCCGACGATAAGAGCCAAGG
GCCGACGATAAATACCATCC
GCCGACGATAAGCTCTCCTC
GCCGACGATACTTGATTGCC
GCCGACGATAAGCTTATCCG
GCCGACGATAAAGAATCTGA
GCCGACGATACATCTCTGCA
GCCGACGATAACCTGGCCAA
GCCGACGATATAACTGGTTA
GCCGACGATATTGCTAACGG
GCCGACGATAACTAGAGAGT
GCCGACGATAAATGCCGCTT
GCCGACGATATATAGACGCA
GCCGACGATATCAATCGCAT
GCCGACGATATTCTTAATAA
GCCGACGATAGTCCTAGAGG
GCCGACGATAATATTGATAC
GCCGACGATACCGCTGCCAG
GCCGACGATACCTAGTACGT
GCCGACGATACAATTACCGT
GCCGACGATAGGCCGTAGTC
GCCGACGATACGATTACGGC
GCCGACGATATAATGAACGA
GCCGACGATACCGTTCCTTA
GCCGACGATAGGTACCATAT
GCCGACGATACCGATTCGCA
GCCGACGATAATGGCTCTGC
GCCGACGATAGTATAATACG
GCCGACGATAATCAGCAAGT
GCCGACGATAGGCGAACTCG
GCCGACGATATTAATTGAAT
GCCGACGATATTAGGACCGG
GCCGACGATAAAGTAAGAGC
GCCGACGATACCTTGGTCCA
GCCGACGATACATCAGAATG
GCCGACGATATTATAGCAGA
GCCGACGATATTACTTGGAA
GCCGACGATAGCTCAGCCGG
GCCGACGATAACGTCCGCAG
GCCGACGATATTGACTGACG
GCCGACGATATTGCGAGGCA
GCCGACGATATTCCAACCGC
GCCGACGATATAACCTTCGG
GCCGACGATATCAAGCCGAT
GCCGACGATACTTGCAACCT
GCCGACGATACCATCGCGAA
GCCGACGATATAGACTTCTT
GCCGACGATAGTCCTTAAGA
GCCGACGATAAGTAACGGTC
GCCGACGATAGTTCGTCAGA
GCCGACGATACGCCTAATGC
GCCGACGATAACCGGAATTA
GCCGACGATATAGGCCATAG
GCCGACGATATAACTCTTAG
GCCGACGATATATGAGTTAA
GCCGACGATATATCATGATC
GCCGACGATAGAGCATATGG
GCCGACGATATAACGATCCA
GCCGACGATACGGCGTAACT
GCCGACGATACGTCGCAGCC
GCCGACGATAGTAGCTCCAT
GCCGACGATATTGCCTTGGC
GCCGACGATATGCTAATTCT
GCCGACGATAGTCCTACTTG
GCCGACGATAGGTAGGTTAG
GCCGACGATAGAGCATCATT
GCCGACGATACCGCTCCGGC
GCCGACGATATTCTTCCGGT
GCCGACGATAAGGAGAGAAC
GCCGACGATATAACTCAATT
GCCGACGATAACTATAGGTT
GCCGACGATACAAGATGCCG
GCCGACGATAAACGTCTAGT
GCCGACGATAAGGTATACTC
GCCGACGATATTCATAGGAC
GCCGACGATAGGAGGCCTCC
GCCGACGATATTCAATATAA
GCCGACGATAACGTCATATA
GCCGACGATATTGACCAGGA
GCCGACGATACGGTTGCGCG
GCCGACGATACAAGGAGGTC
GCCGACGATATTACGATGAA
GCCGACGATATTGCTGGCAT
GCCGACGATAGAGGCATCAA
GCCGACGATAATTCGACCAA
GCCGACGATAGCCGTATGCT
GCCGACGATACTGAACTGGT
GCCGACGATACATAACCAGC
GCCGACGATAAAGTTGCCAT
GCCGACGATAAGGCCGCTCG
GCCGACGATAAGGTAATAGG
GCCGACGATAGTACTAGTAA
GCCGACGATAGCGCGGTAGT
GCCGACGATACTGGATTAGT
GCCGACGATATTGGATCCTT
GCCGACGATATTGGAATCTC
GCCGACGATAACCTGGACGC
GCCGACGATACCTGACGTTC
GCCGACGATAGCGTTCAGCT
GCCGACGATATTAGCAATAA
GCCGACGATATTGATGCTAT
GCCGACGATACTCTGCGGCA
GCCGACGATAAATAATACCA
GCCGACGATAACGCCGTTCA
GCCGACGATATTCGCTTACG
GCCGACGATATACGGCTACG
GCCGACGATATTCTTATCGA
GCCGACGATATTCCATGGCA
GCCGACGATAAAGTAGTCAG
GCCGACGATATCAGCTCTAA
GCCGACGATACGAATAGATG
GCCGACGATACGGAGATCCG
GCCGACGATAACCGCAGAAT
GCCGACGATATCTCCTATAA
GCCGACGATACAACCTATAT
GCCGACGATAAGTCGAGAAG
GCCGACGATAAAGACGGCCA
GCCGACGATAGCCAACGCCA
GCCGACGATATCTACCATTA
GCCGACGATACTTGCGGTCT
GCCGACGATATTACGTATAC
GCCGACGATACGATTGGTTA
GCCGACGATAACTTAACTAG
GCCGACGATAGCAGACCGGT
GCCGACGATATGAGTCCAGA
GCCGACGATATGGAGAATTC
GCCGACGATAACCAGCCTTA
GCCGACGATAGGCGAGCTTA
GCCGACGATATCGAGGAGTA
GCCGACGATACCTTACTCCT
GCCGACGATATCAGACGAAC
GCCGACGATACCGTCCAGTA
GCCGACGATAGTTCCGCTAA
GCCGACGATACAGATTCGAT
GCCGACGATATGCATATAAC
GCCGACGATATAGGCAGATA
GCCGACGATATATGCCGAGT
GCCGACGATAATAGTCGTAG
GCCGACGATAGGATGCAGCA
GCCGACGATACCGCTATATT
GCCGACGATAATCGAGTCGC
GCCGACGATAGCGACGCAGA
GCCGACGATAAATGGTCGAC
GCCGACGATATGGAACTAGA
GCCGACGATAGTCCAACTCA
GCCGACGATAGTTATGGATC
GCCGACGATATTATAAGAAC
GCCGACGATACAAGCTTCAT
GCCGACGATACTGATTAAGA
GCCGACGATATACTTACTTA
GCCGACGATAGGATCTGCAG
GCCGACGATAATGCAATATG
GCCGACGATATTCCTAGACC
GCCGACGATAACTGCCGATA
GCCGACGATATCCAGAAGGT
GCCGACGATATTCAAGACCA
GCCGACGATATATTACTCAT
GCCGACGATAAACTGATCTT
GCCGACGATACCGCGGACCG
GCCGACGATAAATACGCAGG
GCCGACGATAGGTCGCGTCA
GCCGACGATAAATTATCAGC
GCCGACGATACAGCTATCGT
GCCGACGATAATTGCGCTGA
GCCGACGATATTGGTAGGCG
GCCGACGATAAGCTAAGGTA
GCCGACGATATCGTAGAGAA
GCCGACGATATGATGGCCTT
GCCGACGATATGGAAGTACC
GCCGACGATACTCCAAGGAT
GCCGACGATAAGATATATCG
GCCGACGATACATGCTGGTT
GCCGACGATATCCTCGAGTC
GCCGACGATAGCAAGGAATA
GCCGACGATAGGCATAGCTT
GCCGACGATACTACGGTAGC
GCCGACGATAAGTAAGCATA
GCCGACGATACGCCTCGAAC
GCCGACGATATTAGGATCTA
GCCGACGATAACTACTGAAG
GCCGACGATAAATCTGGAGT
CAAGTTCTCTTTCTCGCATG
CAAGTTCTCTTCCTACCAGT
CAAGTTCTCTGCGTTGGAGC
CAAGTTCTCTGATCTTACGC
CAAGTTCTCTCTGATGGTCA
CAAGTTCTCTCCGAGAATCC
CAAGTTCTCTGCCGCAACGA
CAAGTTCTCTTGAGTCTGGC
CAAGTTCTCTTGCGGACCTA
CAAGTTCTCTACCTCGTTGA
CAAGTTCTCTACGGAGGCGG
CAAGTTCTCTTAGATCTACT
CAAGTTCTCTAATTAAGACT
CAAGTTCTCTCCATTGCGTT
CAAGTTCTCTTTATTCATTC
CAAGTTCTCTATCTCCGAAC
CAAGTTCTCTTTGACTTCAG
CAAGTTCTCTGGCAGGTATT
CAAGTTCTCTAGAGCTATAA
CAAGTTCTCTCTAAGAGAAG
CAAGTTCTCTACTCAATAGG
CAAGTTCTCTCTTGCGCCGC
CAAGTTCTCTAATCGTAGCG
CAAGTTCTCTGGTACTGCCT
CAAGTTCTCTTAGAATTAAC
CAAGTTCTCTGCCATTCTCC
CAAGTTCTCTTGCCGGCAGA
CAAGTTCTCTTTACCGAGGC
CAAGTTCTCTATCATATTAG
CAAGTTCTCTTGGTCAGCCA
CAAGTTCTCTACTATGCAAT
CAAGTTCTCTCGACGCGACT
CAAGTTCTCTGATACGGAAC
CAAGTTCTCTTTATCCGGAT
CAAGTTCTCTTAGAGTAATA
CAAGTTCTCTGCAGGTCCGT
CAAGTTCTCTTCGGCCTTAC
CAAGTTCTCTAGAACGTCTC
CAAGTTCTCTCCAGTTCCAA
CAAGTTCTCTGGCGTTAAGG
CAAGTTCTCTACTTAACCTT
CAAGTTCTCTCAACCGCTAA
CAAGTTCTCTGACCTTGATA
CAAGTTCTCTTCTGATACCA
CAAGTTCTCTGAAGATCGAG
CAAGTTCTCTAGGAGCGGTA
CAAGTTCTCTAAGAAGCTAG
CAAGTTCTCTTCCGGCCTCG
CAAGTTCTCTAGAGAAGGTT
CAAGTTCTCTCATACTCCGA
CAAGTTCTCTGCTAACTTGC
CAAGTTCTCTAATCCATCTT
CAAGTTCTCTGGCTGAGCTC
CAAGTTCTCTCCGATTCCTG
CAAGTTCTCTACCGCCAACC
CAAGTTCTCTTGGCCTGAAG
CAAGTTCTCTAACCTCATTC
CAAGTTCTCTATAAGGAGCA
CAAGTTCTCTCGAACGCCGG
CAAGTTCTCTGGTATGCTTG
CAAGTTCTCTAACCTGCGTA
CAAGTTCTCTGGCAGACGCC
CAAGTTCTCTTAGCCGTCAT
CAAGTTCTCTCCTGGAAGAG
CAAGTTCTCTGGAGGTTCTA
CAAGTTCTCTCTAGTAGTCT
CAAGTTCTCTATCATCAACG
CAAGTTCTCTACGCGAGATT
CAAGTTCTCTGAAGAGGCAT
CAAGTTCTCTGGTATCCGCC
CAAGTTCTCTAACTAGGCGC
CAAGTTCTCTTCGCTAAGCA
CAAGTTCTCTTATATACTAA
CAAGTTCTCTACTTGCTAGA
CAAGTTCTCTAACCATTGGA
CAAGTTCTCTTCGCGGTTGG
CAAGTTCTCTCGTAGTTACC
CAAGTTCTCTTCCAATCATC
CAAGTTCTCTAATCGATAAT
CAAGTTCTCTCCATTATCTA
CAAGTTCTCTTCAACGTAAG
CAAGTTCTCTTCTAATAGTA
CAAGTTCTCTAACCGCTGGT
CAAGTTCTCTGATCGCTTCT
CAAGTTCTCTCTAACTAGAT
CAAGTTCTCTGCTGGAACTT
CAAGTTCTCTAGGTTAGTTC
CAAGTTCTCTCATTCGACGG
CAAGTTCTCTCATTCAATCA
CAAGTTCTCTCGGATTAGAA
CAAGTTCTCTATCGGCTATC
CAAGTTCTCTCCTTGATCGT
CAAGTTCTCTACGAAGTCAA
CAAGTTCTCTTTACCTCGAC
CAAGTTCTCTGGAGGATAGC
CAAGTTCTCTGGCTCTCTAT
CAAGTTCTCTGGTTGGCGAC
CAAGTTCTCTGTAGATGCGC
CAAGTTCTCTAGGACTGCGA
CAAGTTCTCTGAGGCTTATT
CAAGTTCTCTACGGAGAATA
CAAGTTCTCTGACGAGGTTG
CAAGTTCTCTTTCTCTGAGA
CAAGTTCTCTTAGAATAGCC
CAAGTTCTCTTGGCAGAAGT
CAAGTTCTCTCGAAGGCATG
CAAGTTCTCTAGCGATCCGC
CAAGTTCTCTATGAGTTCTC
CAAGTTCTCTGTAGATCGTT
CAAGTTCTCTTCGGTAAGGC
CAAGTTCTCTACTCGACGCC
CAAGTTCTCTCGCCAGGCAT
CAAGTTCTCTATTAACTTAA
CAAGTTCTCTCTGGTTGGTT
CAAGTTCTCTCCTGCATCAA
CAAGTTCTCTGCTCGAATCA
CAAGTTCTCTCTTCATTAGA
CAAGTTCTCTAATTGAGAGA
CAAGTTCTCTACGCTTCTCT
CAAGTTCTCTCCATCGGACC
CAAGTTCTCTGAGGTCGGTT
CAAGTTCTCTACGATAGACT
CAAGTTCTCTCCTATCATAA
CAAGTTCTCTAATACCAGTT
CAAGTTCTCTCGTATTGAGA
CAAGTTCTCTCCGCGCAGGT
CAAGTTCTCTTCTGACGAGG
CAAGTTCTCTGGCTCGAGAT
CAAGTTCTCTAATCGAACTC
CAAGTTCTCTGTAGTTGGAT
CAAGTTCTCTATATGCCATC
CAAGTTCTCTGGCATCTACC
CAAGTTCTCTACGCGCTCCT
CAAGTTCTCTGCGGCCAATC
CAAGTTCTCTAATCCGGTCA
CAAGTTCTCTGCGGTTATTG
CAAGTTCTCTTAGCCAGCAA
CAAGTTCTCTACTCTACTGG
CAAGTTCTCTGATTCCGGAA
CAAGTTCTCTTCCTCTCCGT
CAAGTTCTCTGGACGACGCA
CAAGTTCTCTCCTAAGCGGT
CAAGTTCTCTAAGTACGTTA
CAAGTTCTCTTTCTCTACTA
CAAGTTCTCTAGCGTCGTAT
CAAGTTCTCTACGCGTATCG
CAAGTTCTCTCTATTAACCA
CAAGTTCTCTCATCCAGCCA
CAAGTTCTCTTCGGCGTCGT
CAAGTTCTCTCCTGAGAGCA
CAAGTTCTCTTGGCATAACG
CAAGTTCTCTATAACCGTTC
CAAGTTCTCTCGTCTATGAA
CAAGTTCTCTCGTAAGGAGT
CAAGTTCTCTGAATGAGGAG
CAAGTTCTCTCCAGGCTCTT
CAAGTTCTCTGACCAATGCG
CAAGTTCTCTCATGACTCAA
CAAGTTCTCTGATCCAGCGT
CAAGTTCTCTGGCTGCCTTA
CAAGTTCTCTGCCTGATATA
CAAGTTCTCTACCAGTATAA
CAAGTTCTCTTCTCTCATCC
CAAGTTCTCTAGGTCTATGG
CAAGTTCTCTCGAATCTCCT
CAAGTTCTCTAAGCATCCTA
CAAGTTCTCTAGGCCGGTAA
CAAGTTCTCTATCCATCAGG
CAAGTTCTCTAGGTAGAGCT
CAAGTTCTCTACTCCGCCAA
CAAGTTCTCTTGAGACTCTA
CAAGTTCTCTTTCTATAGAG
CAAGTTCTCTGCCTCAGCAT
CAAGTTCTCTTCCGCCGGTC
CAAGTTCTCTTTCGCTGCCT
CAAGTTCTCTAGCAAGAACC
CAAGTTCTCTGGCTATTCGA
CAAGTTCTCTCTGAAGAGAC
CAAGTTCTCTGCCATCAACT
CAAGTTCTCTCTCGGAGCAA
CAAGTTCTCTTTGCAGCATT
CAAGTTCTCTACGTTGAATG
CAAGTTCTCTGCGGAGTCGA
CAAGTTCTCTTCTAGTCAAG
CAAGTTCTCTATCTAGGTTC
CAAGTTCTCTTGCCTAACTT
CAAGTTCTCTGGATTCTATC
CAAGTTCTCTTTGATATGAA
CAAGTTCTCTTCTATCGGTA
CAAGTTCTCTGGCTTCTGGA
CAAGTTCTCTACTGGTAGAT
CAAGTTCTCTGGCGGTTGAC
CAAGTTCTCTCGGTCAAGAA
CAAGTTCTCTCGCTCCTAAC
CAAGTTCTCTATCCATGACT
CAAGTTCTCTAACCTGGTCT
CAAGTTCTCTACCGAAGACC
CAAGTTCTCTGGTACCGGCA
CAAGTTCTCTAAGCCAGTTA
CAAGTTCTCTTCTTGCCGAC
CAAGTTCTCTAAGACCGTTG
CAAGTTCTCTAGGTTAGCAT
CAAGTTCTCTTTCGCCTCCA
CAAGTTCTCTAGAGCCAAGG
CAAGTTCTCTAATACCATCC
CAAGTTCTCTAGCTCTCCTC
CAAGTTCTCTCTTGATTGCC
CAAGTTCTCTAGCTTATCCG
CAAGTTCTCTAAGAATCTGA
CAAGTTCTCTCATCTCTGCA
CAAGTTCTCTACCTGGCCAA
CAAGTTCTCTTAACTGGTTA
CAAGTTCTCTTTGCTAACGG
CAAGTTCTCTACTAGAGAGT
CAAGTTCTCTAATGCCGCTT
CAAGTTCTCTTATAGACGCA
CAAGTTCTCTTCAATCGCAT
CAAGTTCTCTTTCTTAATAA
CAAGTTCTCTGTCCTAGAGG
CAAGTTCTCTATATTGATAC
CAAGTTCTCTCCGCTGCCAG
CAAGTTCTCTCCTAGTACGT
CAAGTTCTCTCAATTACCGT
CAAGTTCTCTGGCCGTAGTC
CAAGTTCTCTCGATTACGGC
CAAGTTCTCTTAATGAACGA
CAAGTTCTCTCCGTTCCTTA
CAAGTTCTCTGGTACCATAT
CAAGTTCTCTCCGATTCGCA
CAAGTTCTCTATGGCTCTGC
CAAGTTCTCTGTATAATACG
CAAGTTCTCTATCAGCAAGT
CAAGTTCTCTGGCGAACTCG
CAAGTTCTCTTTAATTGAAT
CAAGTTCTCTTTAGGACCGG
CAAGTTCTCTAAGTAAGAGC
CAAGTTCTCTCCTTGGTCCA
CAAGTTCTCTCATCAGAATG
CAAGTTCTCTTTATAGCAGA
CAAGTTCTCTTTACTTGGAA
CAAGTTCTCTGCTCAGCCGG
CAAGTTCTCTACGTCCGCAG
CAAGTTCTCTTTGACTGACG
CAAGTTCTCTTTGCGAGGCA
CAAGTTCTCTTTCCAACCGC
CAAGTTCTCTTAACCTTCGG
CAAGTTCTCTTCAAGCCGAT
CAAGTTCTCTCTTGCAACCT
CAAGTTCTCTCCATCGCGAA
CAAGTTCTCTTAGACTTCTT
CAAGTTCTCTGTCCTTAAGA
CAAGTTCTCTAGTAACGGTC
CAAGTTCTCTGTTCGTCAGA
CAAGTTCTCTCGCCTAATGC
CAAGTTCTCTACCGGAATTA
CAAGTTCTCTTAGGCCATAG
CAAGTTCTCTTAACTCTTAG
CAAGTTCTCTTATGAGTTAA
CAAGTTCTCTTATCATGATC
CAAGTTCTCTGAGCATATGG
CAAGTTCTCTTAACGATCCA
CAAGTTCTCTCGGCGTAACT
CAAGTTCTCTCGTCGCAGCC
CAAGTTCTCTGTAGCTCCAT
CAAGTTCTCTTTGCCTTGGC
CAAGTTCTCTTGCTAATTCT
CAAGTTCTCTGTCCTACTTG
CAAGTTCTCTGGTAGGTTAG
CAAGTTCTCTGAGCATCATT
CAAGTTCTCTCCGCTCCGGC
CAAGTTCTCTTTCTTCCGGT
CAAGTTCTCTAGGAGAGAAC
CAAGTTCTCTTAACTCAATT
CAAGTTCTCTACTATAGGTT
CAAGTTCTCTCAAGATGCCG
CAAGTTCTCTAACGTCTAGT
CAAGTTCTCTAGGTATACTC
CAAGTTCTCTTTCATAGGAC
CAAGTTCTCTGGAGGCCTCC
CAAGTTCTCTTTCAATATAA
CAAGTTCTCTACGTCATATA
CAAGTTCTCTTTGACCAGGA
CAAGTTCTCTCGGTTGCGCG
CAAGTTCTCTCAAGGAGGTC
CAAGTTCTCTTTACGATGAA
CAAGTTCTCTTTGCTGGCAT
CAAGTTCTCTGAGGCATCAA
CAAGTTCTCTATTCGACCAA
CAAGTTCTCTGCCGTATGCT
CAAGTTCTCTCTGAACTGGT
CAAGTTCTCTCATAACCAGC
CAAGTTCTCTAAGTTGCCAT
CAAGTTCTCTAGGCCGCTCG
CAAGTTCTCTAGGTAATAGG
CAAGTTCTCTGTACTAGTAA
CAAGTTCTCTGCGCGGTAGT
CAAGTTCTCTCTGGATTAGT
CAAGTTCTCTTTGGATCCTT
CAAGTTCTCTTTGGAATCTC
CAAGTTCTCTACCTGGACGC
CAAGTTCTCTCCTGACGTTC
CAAGTTCTCTGCGTTCAGCT
CAAGTTCTCTTTAGCAATAA
CAAGTTCTCTTTGATGCTAT
CAAGTTCTCTCTCTGCGGCA
CAAGTTCTCTAATAATACCA
CAAGTTCTCTACGCCGTTCA
CAAGTTCTCTTTCGCTTACG
CAAGTTCTCTTACGGCTACG
CAAGTTCTCTTTCTTATCGA
CAAGTTCTCTTTCCATGGCA
CAAGTTCTCTAAGTAGTCAG
CAAGTTCTCTTCAGCTCTAA
CAAGTTCTCTCGAATAGATG
CAAGTTCTCTCGGAGATCCG
CAAGTTCTCTACCGCAGAAT
CAAGTTCTCTTCTCCTATAA
CAAGTTCTCTCAACCTATAT
CAAGTTCTCTAGTCGAGAAG
CAAGTTCTCTAAGACGGCCA
CAAGTTCTCTGCCAACGCCA
CAAGTTCTCTTCTACCATTA
CAAGTTCTCTCTTGCGGTCT
CAAGTTCTCTTTACGTATAC
CAAGTTCTCTCGATTGGTTA
CAAGTTCTCTACTTAACTAG
CAAGTTCTCTGCAGACCGGT
CAAGTTCTCTTGAGTCCAGA
CAAGTTCTCTTGGAGAATTC
CAAGTTCTCTACCAGCCTTA
CAAGTTCTCTGGCGAGCTTA
CAAGTTCTCTTCGAGGAGTA
CAAGTTCTCTCCTTACTCCT
CAAGTTCTCTTCAGACGAAC
CAAGTTCTCTCCGTCCAGTA
CAAGTTCTCTGTTCCGCTAA
CAAGTTCTCTCAGATTCGAT
CAAGTTCTCTTGCATATAAC
CAAGTTCTCTTAGGCAGATA
CAAGTTCTCTTATGCCGAGT
CAAGTTCTCTATAGTCGTAG
CAAGTTCTCTGGATGCAGCA
CAAGTTCTCTCCGCTATATT
CAAGTTCTCTATCGAGTCGC
CAAGTTCTCTGCGACGCAGA
CAAGTTCTCTAATGGTCGAC
CAAGTTCTCTTGGAACTAGA
CAAGTTCTCTGTCCAACTCA
CAAGTTCTCTGTTATGGATC
CAAGTTCTCTTTATAAGAAC
CAAGTTCTCTCAAGCTTCAT
CAAGTTCTCTCTGATTAAGA
CAAGTTCTCTTACTTACTTA
CAAGTTCTCTGGATCTGCAG
CAAGTTCTCTATGCAATATG
CAAGTTCTCTTTCCTAGACC
CAAGTTCTCTACTGCCGATA
CAAGTTCTCTTCCAGAAGGT
CAAGTTCTCTTTCAAGACCA
CAAGTTCTCTTATTACTCAT
CAAGTTCTCTAACTGATCTT
CAAGTTCTCTCCGCGGACCG
CAAGTTCTCTAATACGCAGG
CAAGTTCTCTGGTCGCGTCA
CAAGTTCTCTAATTATCAGC
CAAGTTCTCTCAGCTATCGT
CAAGTTCTCTATTGCGCTGA
CAAGTTCTCTTTGGTAGGCG
CAAGTTCTCTAGCTAAGGTA
CAAGTTCTCTTCGTAGAGAA
CAAGTTCTCTTGATGGCCTT
CAAGTTCTCTTGGAAGTACC
CAAGTTCTCTCTCCAAGGAT
CAAGTTCTCTAGATATATCG
CAAGTTCTCTCATGCTGGTT
CAAGTTCTCTTCCTCGAGTC
CAAGTTCTCTGCAAGGAATA
CAAGTTCTCTGGCATAGCTT
CAAGTTCTCTCTACGGTAGC
CAAGTTCTCTAGTAAGCATA
CAAGTTCTCTCGCCTCGAAC
CAAGTTCTCTTTAGGATCTA
CAAGTTCTCTACTACTGAAG
CAAGTTCTCTAATCTGGAGT
GGAGCCGACTTTCTCGCATG
GGAGCCGACTTCCTACCAGT
GGAGCCGACTGCGTTGGAGC
GGAGCCGACTGATCTTACGC
GGAGCCGACTCTGATGGTCA
GGAGCCGACTCCGAGAATCC
GGAGCCGACTGCCGCAACGA
GGAGCCGACTTGAGTCTGGC
GGAGCCGACTTGCGGACCTA
GGAGCCGACTACCTCGTTGA
GGAGCCGACTACGGAGGCGG
GGAGCCGACTTAGATCTACT
GGAGCCGACTAATTAAGACT
GGAGCCGACTCCATTGCGTT
GGAGCCGACTTTATTCATTC
GGAGCCGACTATCTCCGAAC
GGAGCCGACTTTGACTTCAG
GGAGCCGACTGGCAGGTATT
GGAGCCGACTAGAGCTATAA
GGAGCCGACTCTAAGAGAAG
GGAGCCGACTACTCAATAGG
GGAGCCGACTCTTGCGCCGC
GGAGCCGACTAATCGTAGCG
GGAGCCGACTGGTACTGCCT
GGAGCCGACTTAGAATTAAC
GGAGCCGACTGCCATTCTCC
GGAGCCGACTTGCCGGCAGA
GGAGCCGACTTTACCGAGGC
GGAGCCGACTATCATATTAG
GGAGCCGACTTGGTCAGCCA
GGAGCCGACTACTATGCAAT
GGAGCCGACTCGACGCGACT
GGAGCCGACTGATACGGAAC
GGAGCCGACTTTATCCGGAT
GGAGCCGACTTAGAGTAATA
GGAGCCGACTGCAGGTCCGT
GGAGCCGACTTCGGCCTTAC
GGAGCCGACTAGAACGTCTC
GGAGCCGACTCCAGTTCCAA
GGAGCCGACTGGCGTTAAGG
GGAGCCGACTACTTAACCTT
GGAGCCGACTCAACCGCTAA
GGAGCCGACTGACCTTGATA
GGAGCCGACTTCTGATACCA
GGAGCCGACTGAAGATCGAG
GGAGCCGACTAGGAGCGGTA
GGAGCCGACTAAGAAGCTAG
GGAGCCGACTTCCGGCCTCG
GGAGCCGACTAGAGAAGGTT
GGAGCCGACTCATACTCCGA
GGAGCCGACTGCTAACTTGC
GGAGCCGACTAATCCATCTT
GGAGCCGACTGGCTGAGCTC
GGAGCCGACTCCGATTCCTG
GGAGCCGACTACCGCCAACC
GGAGCCGACTTGGCCTGAAG
GGAGCCGACTAACCTCATTC
GGAGCCGACTATAAGGAGCA
GGAGCCGACTCGAACGCCGG
GGAGCCGACTGGTATGCTTG
GGAGCCGACTAACCTGCGTA
GGAGCCGACTGGCAGACGCC
GGAGCCGACTTAGCCGTCAT
GGAGCCGACTCCTGGAAGAG
GGAGCCGACTGGAGGTTCTA
GGAGCCGACTCTAGTAGTCT
GGAGCCGACTATCATCAACG
GGAGCCGACTACGCGAGATT
GGAGCCGACTGAAGAGGCAT
GGAGCCGACTGGTATCCGCC
GGAGCCGACTAACTAGGCGC
GGAGCCGACTTCGCTAAGCA
GGAGCCGACTTATATACTAA
GGAGCCGACTACTTGCTAGA
GGAGCCGACTAACCATTGGA
GGAGCCGACTTCGCGGTTGG
GGAGCCGACTCGTAGTTACC
GGAGCCGACTTCCAATCATC
GGAGCCGACTAATCGATAAT
GGAGCCGACTCCATTATCTA
GGAGCCGACTTCAACGTAAG
GGAGCCGACTTCTAATAGTA
GGAGCCGACTAACCGCTGGT
GGAGCCGACTGATCGCTTCT
GGAGCCGACTCTAACTAGAT
GGAGCCGACTGCTGGAACTT
GGAGCCGACTAGGTTAGTTC
GGAGCCGACTCATTCGACGG
GGAGCCGACTCATTCAATCA
GGAGCCGACTCGGATTAGAA
GGAGCCGACTATCGGCTATC
GGAGCCGACTCCTTGATCGT
GGAGCCGACTACGAAGTCAA
GGAGCCGACTTTACCTCGAC
GGAGCCGACTGGAGGATAGC
GGAGCCGACTGGCTCTCTAT
GGAGCCGACTGGTTGGCGAC
GGAGCCGACTGTAGATGCGC
GGAGCCGACTAGGACTGCGA
GGAGCCGACTGAGGCTTATT
GGAGCCGACTACGGAGAATA
GGAGCCGACTGACGAGGTTG
GGAGCCGACTTTCTCTGAGA
GGAGCCGACTTAGAATAGCC
GGAGCCGACTTGGCAGAAGT
GGAGCCGACTCGAAGGCATG
GGAGCCGACTAGCGATCCGC
GGAGCCGACTATGAGTTCTC
GGAGCCGACTGTAGATCGTT
GGAGCCGACTTCGGTAAGGC
GGAGCCGACTACTCGACGCC
GGAGCCGACTCGCCAGGCAT
GGAGCCGACTATTAACTTAA
GGAGCCGACTCTGGTTGGTT
GGAGCCGACTCCTGCATCAA
GGAGCCGACTGCTCGAATCA
GGAGCCGACTCTTCATTAGA
GGAGCCGACTAATTGAGAGA
GGAGCCGACTACGCTTCTCT
GGAGCCGACTCCATCGGACC
GGAGCCGACTGAGGTCGGTT
GGAGCCGACTACGATAGACT
GGAGCCGACTCCTATCATAA
GGAGCCGACTAATACCAGTT
GGAGCCGACTCGTATTGAGA
GGAGCCGACTCCGCGCAGGT
GGAGCCGACTTCTGACGAGG
GGAGCCGACTGGCTCGAGAT
GGAGCCGACTAATCGAACTC
GGAGCCGACTGTAGTTGGAT
GGAGCCGACTATATGCCATC
GGAGCCGACTGGCATCTACC
GGAGCCGACTACGCGCTCCT
GGAGCCGACTGCGGCCAATC
GGAGCCGACTAATCCGGTCA
GGAGCCGACTGCGGTTATTG
GGAGCCGACTTAGCCAGCAA
GGAGCCGACTACTCTACTGG
GGAGCCGACTGATTCCGGAA
GGAGCCGACTTCCTCTCCGT
GGAGCCGACTGGACGACGCA
GGAGCCGACTCCTAAGCGGT
GGAGCCGACTAAGTACGTTA
GGAGCCGACTTTCTCTACTA
GGAGCCGACTAGCGTCGTAT
GGAGCCGACTACGCGTATCG
GGAGCCGACTCTATTAACCA
GGAGCCGACTCATCCAGCCA
GGAGCCGACTTCGGCGTCGT
GGAGCCGACTCCTGAGAGCA
GGAGCCGACTTGGCATAACG
GGAGCCGACTATAACCGTTC
GGAGCCGACTCGTCTATGAA
GGAGCCGACTCGTAAGGAGT
GGAGCCGACTGAATGAGGAG
GGAGCCGACTCCAGGCTCTT
GGAGCCGACTGACCAATGCG
GGAGCCGACTCATGACTCAA
GGAGCCGACTGATCCAGCGT
GGAGCCGACTGGCTGCCTTA
GGAGCCGACTGCCTGATATA
GGAGCCGACTACCAGTATAA
GGAGCCGACTTCTCTCATCC
GGAGCCGACTAGGTCTATGG
GGAGCCGACTCGAATCTCCT
GGAGCCGACTAAGCATCCTA
GGAGCCGACTAGGCCGGTAA
GGAGCCGACTATCCATCAGG
GGAGCCGACTAGGTAGAGCT
GGAGCCGACTACTCCGCCAA
GGAGCCGACTTGAGACTCTA
GGAGCCGACTTTCTATAGAG
GGAGCCGACTGCCTCAGCAT
GGAGCCGACTTCCGCCGGTC
GGAGCCGACTTTCGCTGCCT
GGAGCCGACTAGCAAGAACC
GGAGCCGACTGGCTATTCGA
GGAGCCGACTCTGAAGAGAC
GGAGCCGACTGCCATCAACT
GGAGCCGACTCTCGGAGCAA
GGAGCCGACTTTGCAGCATT
GGAGCCGACTACGTTGAATG
GGAGCCGACTGCGGAGTCGA
GGAGCCGACTTCTAGTCAAG
GGAGCCGACTATCTAGGTTC
GGAGCCGACTTGCCTAACTT
GGAGCCGACTGGATTCTATC
GGAGCCGACTTTGATATGAA
GGAGCCGACTTCTATCGGTA
GGAGCCGACTGGCTTCTGGA
GGAGCCGACTACTGGTAGAT
GGAGCCGACTGGCGGTTGAC
GGAGCCGACTCGGTCAAGAA
GGAGCCGACTCGCTCCTAAC
GGAGCCGACTATCCATGACT
GGAGCCGACTAACCTGGTCT
GGAGCCGACTACCGAAGACC
GGAGCCGACTGGTACCGGCA
GGAGCCGACTAAGCCAGTTA
GGAGCCGACTTCTTGCCGAC
GGAGCCGACTAAGACCGTTG
GGAGCCGACTAGGTTAGCAT
GGAGCCGACTTTCGCCTCCA
GGAGCCGACTAGAGCCAAGG
GGAGCCGACTAATACCATCC
GGAGCCGACTAGCTCTCCTC
GGAGCCGACTCTTGATTGCC
GGAGCCGACTAGCTTATCCG
GGAGCCGACTAAGAATCTGA
GGAGCCGACTCATCTCTGCA
GGAGCCGACTACCTGGCCAA
GGAGCCGACTTAACTGGTTA
GGAGCCGACTTTGCTAACGG
GGAGCCGACTACTAGAGAGT
GGAGCCGACTAATGCCGCTT
GGAGCCGACTTATAGACGCA
GGAGCCGACTTCAATCGCAT
GGAGCCGACTTTCTTAATAA
GGAGCCGACTGTCCTAGAGG
GGAGCCGACTATATTGATAC
GGAGCCGACTCCGCTGCCAG
GGAGCCGACTCCTAGTACGT
GGAGCCGACTCAATTACCGT
GGAGCCGACTGGCCGTAGTC
GGAGCCGACTCGATTACGGC
GGAGCCGACTTAATGAACGA
GGAGCCGACTCCGTTCCTTA
GGAGCCGACTGGTACCATAT
GGAGCCGACTCCGATTCGCA
GGAGCCGACTATGGCTCTGC
GGAGCCGACTGTATAATACG
GGAGCCGACTATCAGCAAGT
GGAGCCGACTGGCGAACTCG
GGAGCCGACTTTAATTGAAT
GGAGCCGACTTTAGGACCGG
GGAGCCGACTAAGTAAGAGC
GGAGCCGACTCCTTGGTCCA
GGAGCCGACTCATCAGAATG
GGAGCCGACTTTATAGCAGA
GGAGCCGACTTTACTTGGAA
GGAGCCGACTGCTCAGCCGG
GGAGCCGACTACGTCCGCAG
GGAGCCGACTTTGACTGACG
GGAGCCGACTTTGCGAGGCA
GGAGCCGACTTTCCAACCGC
GGAGCCGACTTAACCTTCGG
GGAGCCGACTTCAAGCCGAT
GGAGCCGACTCTTGCAACCT
GGAGCCGACTCCATCGCGAA
GGAGCCGACTTAGACTTCTT
GGAGCCGACTGTCCTTAAGA
GGAGCCGACTAGTAACGGTC
GGAGCCGACTGTTCGTCAGA
GGAGCCGACTCGCCTAATGC
GGAGCCGACTACCGGAATTA
GGAGCCGACTTAGGCCATAG
GGAGCCGACTTAACTCTTAG
GGAGCCGACTTATGAGTTAA
GGAGCCGACTTATCATGATC
GGAGCCGACTGAGCATATGG
GGAGCCGACTTAACGATCCA
GGAGCCGACTCGGCGTAACT
GGAGCCGACTCGTCGCAGCC
GGAGCCGACTGTAGCTCCAT
GGAGCCGACTTTGCCTTGGC
GGAGCCGACTTGCTAATTCT
GGAGCCGACTGTCCTACTTG
GGAGCCGACTGGTAGGTTAG
GGAGCCGACTGAGCATCATT
GGAGCCGACTCCGCTCCGGC
GGAGCCGACTTTCTTCCGGT
GGAGCCGACTAGGAGAGAAC
GGAGCCGACTTAACTCAATT
GGAGCCGACTACTATAGGTT
GGAGCCGACTCAAGATGCCG
GGAGCCGACTAACGTCTAGT
GGAGCCGACTAGGTATACTC
GGAGCCGACTTTCATAGGAC
GGAGCCGACTGGAGGCCTCC
GGAGCCGACTTTCAATATAA
GGAGCCGACTACGTCATATA
GGAGCCGACTTTGACCAGGA
GGAGCCGACTCGGTTGCGCG
GGAGCCGACTCAAGGAGGTC
GGAGCCGACTTTACGATGAA
GGAGCCGACTTTGCTGGCAT
GGAGCCGACTGAGGCATCAA
GGAGCCGACTATTCGACCAA
GGAGCCGACTGCCGTATGCT
GGAGCCGACTCTGAACTGGT
GGAGCCGACTCATAACCAGC
GGAGCCGACTAAGTTGCCAT
GGAGCCGACTAGGCCGCTCG
GGAGCCGACTAGGTAATAGG
GGAGCCGACTGTACTAGTAA
GGAGCCGACTGCGCGGTAGT
GGAGCCGACTCTGGATTAGT
GGAGCCGACTTTGGATCCTT
GGAGCCGACTTTGGAATCTC
GGAGCCGACTACCTGGACGC
GGAGCCGACTCCTGACGTTC
GGAGCCGACTGCGTTCAGCT
GGAGCCGACTTTAGCAATAA
GGAGCCGACTTTGATGCTAT
GGAGCCGACTCTCTGCGGCA
GGAGCCGACTAATAATACCA
GGAGCCGACTACGCCGTTCA
GGAGCCGACTTTCGCTTACG
GGAGCCGACTTACGGCTACG
GGAGCCGACTTTCTTATCGA
GGAGCCGACTTTCCATGGCA
GGAGCCGACTAAGTAGTCAG
GGAGCCGACTTCAGCTCTAA
GGAGCCGACTCGAATAGATG
GGAGCCGACTCGGAGATCCG
GGAGCCGACTACCGCAGAAT
GGAGCCGACTTCTCCTATAA
GGAGCCGACTCAACCTATAT
GGAGCCGACTAGTCGAGAAG
GGAGCCGACTAAGACGGCCA
GGAGCCGACTGCCAACGCCA
GGAGCCGACTTCTACCATTA
GGAGCCGACTCTTGCGGTCT
GGAGCCGACTTTACGTATAC
GGAGCCGACTCGATTGGTTA
GGAGCCGACTACTTAACTAG
GGAGCCGACTGCAGACCGGT
GGAGCCGACTTGAGTCCAGA
GGAGCCGACTTGGAGAATTC
GGAGCCGACTACCAGCCTTA
GGAGCCGACTGGCGAGCTTA
GGAGCCGACTTCGAGGAGTA
GGAGCCGACTCCTTACTCCT
GGAGCCGACTTCAGACGAAC
GGAGCCGACTCCGTCCAGTA
GGAGCCGACTGTTCCGCTAA
GGAGCCGACTCAGATTCGAT
GGAGCCGACTTGCATATAAC
GGAGCCGACTTAGGCAGATA
GGAGCCGACTTATGCCGAGT
GGAGCCGACTATAGTCGTAG
GGAGCCGACTGGATGCAGCA
GGAGCCGACTCCGCTATATT
GGAGCCGACTATCGAGTCGC
GGAGCCGACTGCGACGCAGA
GGAGCCGACTAATGGTCGAC
GGAGCCGACTTGGAACTAGA
GGAGCCGACTGTCCAACTCA
GGAGCCGACTGTTATGGATC
GGAGCCGACTTTATAAGAAC
GGAGCCGACTCAAGCTTCAT
GGAGCCGACTCTGATTAAGA
GGAGCCGACTTACTTACTTA
GGAGCCGACTGGATCTGCAG
GGAGCCGACTATGCAATATG
GGAGCCGACTTTCCTAGACC
GGAGCCGACTACTGCCGATA
GGAGCCGACTTCCAGAAGGT
GGAGCCGACTTTCAAGACCA
GGAGCCGACTTATTACTCAT
GGAGCCGACTAACTGATCTT
GGAGCCGACTCCGCGGACCG
GGAGCCGACTAATACGCAGG
GGAGCCGACTGGTCGCGTCA
GGAGCCGACTAATTATCAGC
GGAGCCGACTCAGCTATCGT
GGAGCCGACTATTGCGCTGA
GGAGCCGACTTTGGTAGGCG
GGAGCCGACTAGCTAAGGTA
GGAGCCGACTTCGTAGAGAA
GGAGCCGACTTGATGGCCTT
GGAGCCGACTTGGAAGTACC
GGAGCCGACTCTCCAAGGAT
GGAGCCGACTAGATATATCG
GGAGCCGACTCATGCTGGTT
GGAGCCGACTTCCTCGAGTC
GGAGCCGACTGCAAGGAATA
GGAGCCGACTGGCATAGCTT
GGAGCCGACTCTACGGTAGC
GGAGCCGACTAGTAAGCATA
GGAGCCGACTCGCCTCGAAC
GGAGCCGACTTTAGGATCTA
GGAGCCGACTACTACTGAAG
GGAGCCGACTAATCTGGAGT
TACTCTGGTATTCTCGCATG
TACTCTGGTATCCTACCAGT
TACTCTGGTAGCGTTGGAGC
TACTCTGGTAGATCTTACGC
TACTCTGGTACTGATGGTCA
TACTCTGGTACCGAGAATCC
TACTCTGGTAGCCGCAACGA
TACTCTGGTATGAGTCTGGC
TACTCTGGTATGCGGACCTA
TACTCTGGTAACCTCGTTGA
TACTCTGGTAACGGAGGCGG
TACTCTGGTATAGATCTACT
TACTCTGGTAAATTAAGACT
TACTCTGGTACCATTGCGTT
TACTCTGGTATTATTCATTC
TACTCTGGTAATCTCCGAAC
TACTCTGGTATTGACTTCAG
TACTCTGGTAGGCAGGTATT
TACTCTGGTAAGAGCTATAA
TACTCTGGTACTAAGAGAAG
TACTCTGGTAACTCAATAGG
TACTCTGGTACTTGCGCCGC
TACTCTGGTAAATCGTAGCG
TACTCTGGTAGGTACTGCCT
TACTCTGGTATAGAATTAAC
TACTCTGGTAGCCATTCTCC
TACTCTGGTATGCCGGCAGA
TACTCTGGTATTACCGAGGC
TACTCTGGTAATCATATTAG
TACTCTGGTATGGTCAGCCA
TACTCTGGTAACTATGCAAT
TACTCTGGTACGACGCGACT
TACTCTGGTAGATACGGAAC
TACTCTGGTATTATCCGGAT
TACTCTGGTATAGAGTAATA
TACTCTGGTAGCAGGTCCGT
TACTCTGGTATCGGCCTTAC
TACTCTGGTAAGAACGTCTC
TACTCTGGTACCAGTTCCAA
TACTCTGGTAGGCGTTAAGG
TACTCTGGTAACTTAACCTT
TACTCTGGTACAACCGCTAA
TACTCTGGTAGACCTTGATA
TACTCTGGTATCTGATACCA
TACTCTGGTAGAAGATCGAG
TACTCTGGTAAGGAGCGGTA
TACTCTGGTAAAGAAGCTAG
TACTCTGGTATCCGGCCTCG
TACTCTGGTAAGAGAAGGTT
TACTCTGGTACATACTCCGA
TACTCTGGTAGCTAACTTGC
TACTCTGGTAAATCCATCTT
TACTCTGGTAGGCTGAGCTC
TACTCTGGTACCGATTCCTG
TACTCTGGTAACCGCCAACC
TACTCTGGTATGGCCTGAAG
TACTCTGGTAAACCTCATTC
TACTCTGGTAATAAGGAGCA
TACTCTGGTACGAACGCCGG
TACTCTGGTAGGTATGCTTG
TACTCTGGTAAACCTGCGTA
TACTCTGGTAGGCAGACGCC
TACTCTGGTATAGCCGTCAT
TACTCTGGTACCTGGAAGAG
TACTCTGGTAGGAGGTTCTA
TACTCTGGTACTAGTAGTCT
TACTCTGGTAATCATCAACG
TACTCTGGTAACGCGAGATT
TACTCTGGTAGAAGAGGCAT
TACTCTGGTAGGTATCCGCC
TACTCTGGTAAACTAGGCGC
TACTCTGGTATCGCTAAGCA
TACTCTGGTATATATACTAA
TACTCTGGTAACTTGCTAGA
TACTCTGGTAAACCATTGGA
TACTCTGGTATCGCGGTTGG
TACTCTGGTACGTAGTTACC
TACTCTGGTATCCAATCATC
TACTCTGGTAAATCGATAAT
TACTCTGGTACCATTATCTA
TACTCTGGTATCAACGTAAG
TACTCTGGTATCTAATAGTA
TACTCTGGTAAACCGCTGGT
TACTCTGGTAGATCGCTTCT
TACTCTGGTACTAACTAGAT
TACTCTGGTAGCTGGAACTT
TACTCTGGTAAGGTTAGTTC
TACTCTGGTACATTCGACGG
TACTCTGGTACATTCAATCA
TACTCTGGTACGGATTAGAA
TACTCTGGTAATCGGCTATC
TACTCTGGTACCTTGATCGT
TACTCTGGTAACGAAGTCAA
TACTCTGGTATTACCTCGAC
TACTCTGGTAGGAGGATAGC
TACTCTGGTAGGCTCTCTAT
TACTCTGGTAGGTTGGCGAC
TACTCTGGTAGTAGATGCGC
TACTCTGGTAAGGACTGCGA
TACTCTGGTAGAGGCTTATT
TACTCTGGTAACGGAGAATA
TACTCTGGTAGACGAGGTTG
TACTCTGGTATTCTCTGAGA
TACTCTGGTATAGAATAGCC
TACTCTGGTATGGCAGAAGT
TACTCTGGTACGAAGGCATG
TACTCTGGTAAGCGATCCGC
TACTCTGGTAATGAGTTCTC
TACTCTGGTAGTAGATCGTT
TACTCTGGTATCGGTAAGGC
TACTCTGGTAACTCGACGCC
TACTCTGGTACGCCAGGCAT
TACTCTGGTAATTAACTTAA
TACTCTGGTACTGGTTGGTT
TACTCTGGTACCTGCATCAA
TACTCTGGTAGCTCGAATCA
TACTCTGGTACTTCATTAGA
TACTCTGGTAAATTGAGAGA
TACTCTGGTAACGCTTCTCT
TACTCTGGTACCATCGGACC
TACTCTGGTAGAGGTCGGTT
TACTCTGGTAACGATAGACT
TACTCTGGTACCTATCATAA
TACTCTGGTAAATACCAGTT
TACTCTGGTACGTATTGAGA
TACTCTGGTACCGCGCAGGT
TACTCTGGTATCTGACGAGG
TACTCTGGTAGGCTCGAGAT
TACTCTGGTAAATCGAACTC
TACTCTGGTAGTAGTTGGAT
TACTCTGGTAATATGCCATC
TACTCTGGTAGGCATCTACC
TACTCTGGTAACGCGCTCCT
TACTCTGGTAGCGGCCAATC
TACTCTGGTAAATCCGGTCA
TACTCTGGTAGCGGTTATTG
TACTCTGGTATAGCCAGCAA
TACTCTGGTAACTCTACTGG
TACTCTGGTAGATTCCGGAA
TACTCTGGTATCCTCTCCGT
TACTCTGGTAGGACGACGCA
TACTCTGGTACCTAAGCGGT
TACTCTGGTAAAGTACGTTA
TACTCTGGTATTCTCTACTA
TACTCTGGTAAGCGTCGTAT
TACTCTGGTAACGCGTATCG
TACTCTGGTACTATTAACCA
TACTCTGGTACATCCAGCCA
TACTCTGGTATCGGCGTCGT
TACTCTGGTACCTGAGAGCA
TACTCTGGTATGGCATAACG
TACTCTGGTAATAACCGTTC
TACTCTGGTACGTCTATGAA
TACTCTGGTACGTAAGGAGT
TACTCTGGTAGAATGAGGAG
TACTCTGGTACCAGGCTCTT
TACTCTGGTAGACCAATGCG
TACTCTGGTACATGACTCAA
TACTCTGGTAGATCCAGCGT
TACTCTGGTAGGCTGCCTTA
TACTCTGGTAGCCTGATATA
TACTCTGGTAACCAGTATAA
TACTCTGGTATCTCTCATCC
TACTCTGGTAAGGTCTATGG
TACTCTGGTACGAATCTCCT
TACTCTGGTAAAGCATCCTA
TACTCTGGTAAGGCCGGTAA
TACTCTGGTAATCCATCAGG
TACTCTGGTAAGGTAGAGCT
TACTCTGGTAACTCCGCCAA
TACTCTGGTATGAGACTCTA
TACTCTGGTATTCTATAGAG
TACTCTGGTAGCCTCAGCAT
TACTCTGGTATCCGCCGGTC
TACTCTGGTATTCGCTGCCT
TACTCTGGTAAGCAAGAACC
TACTCTGGTAGGCTATTCGA
TACTCTGGTACTGAAGAGAC
TACTCTGGTAGCCATCAACT
TACTCTGGTACTCGGAGCAA
TACTCTGGTATTGCAGCATT
TACTCTGGTAACGTTGAATG
TACTCTGGTAGCGGAGTCGA
TACTCTGGTATCTAGTCAAG
TACTCTGGTAATCTAGGTTC
TACTCTGGTATGCCTAACTT
TACTCTGGTAGGATTCTATC
TACTCTGGTATTGATATGAA
TACTCTGGTATCTATCGGTA
TACTCTGGTAGGCTTCTGGA
TACTCTGGTAACTGGTAGAT
TACTCTGGTAGGCGGTTGAC
TACTCTGGTACGGTCAAGAA
TACTCTGGTACGCTCCTAAC
TACTCTGGTAATCCATGACT
TACTCTGGTAAACCTGGTCT
TACTCTGGTAACCGAAGACC
TACTCTGGTAGGTACCGGCA
TACTCTGGTAAAGCCAGTTA
TACTCTGGTATCTTGCCGAC
TACTCTGGTAAAGACCGTTG
TACTCTGGTAAGGTTAGCAT
TACTCTGGTATTCGCCTCCA
TACTCTGGTAAGAGCCAAGG
TACTCTGGTAAATACCATCC
TACTCTGGTAAGCTCTCCTC
TACTCTGGTACTTGATTGCC
TACTCTGGTAAGCTTATCCG
TACTCTGGTAAAGAATCTGA
TACTCTGGTACATCTCTGCA
TACTCTGGTAACCTGGCCAA
TACTCTGGTATAACTGGTTA
TACTCTGGTATTGCTAACGG
TACTCTGGTAACTAGAGAGT
TACTCTGGTAAATGCCGCTT
TACTCTGGTATATAGACGCA
TACTCTGGTATCAATCGCAT
TACTCTGGTATTCTTAATAA
TACTCTGGTAGTCCTAGAGG
TACTCTGGTAATATTGATAC
TACTCTGGTACCGCTGCCAG
TACTCTGGTACCTAGTACGT
TACTCTGGTACAATTACCGT
TACTCTGGTAGGCCGTAGTC
TACTCTGGTACGATTACGGC
TACTCTGGTATAATGAACGA
TACTCTGGTACCGTTCCTTA
TACTCTGGTAGGTACCATAT
TACTCTGGTACCGATTCGCA
TACTCTGGTAATGGCTCTGC
TACTCTGGTAGTATAATACG
TACTCTGGTAATCAGCAAGT
TACTCTGGTAGGCGAACTCG
TACTCTGGTATTAATTGAAT
TACTCTGGTATTAGGACCGG
TACTCTGGTAAAGTAAGAGC
TACTCTGGTACCTTGGTCCA
TACTCTGGTACATCAGAATG
TACTCTGGTATTATAGCAGA
TACTCTGGTATTACTTGGAA
TACTCTGGTAGCTCAGCCGG
TACTCTGGTAACGTCCGCAG
TACTCTGGTATTGACTGACG
TACTCTGGTATTGCGAGGCA
TACTCTGGTATTCCAACCGC
TACTCTGGTATAACCTTCGG
TACTCTGGTATCAAGCCGAT
TACTCTGGTACTTGCAACCT
TACTCTGGTACCATCGCGAA
TACTCTGGTATAGACTTCTT
TACTCTGGTAGTCCTTAAGA
TACTCTGGTAAGTAACGGTC
TACTCTGGTAGTTCGTCAGA
TACTCTGGTACGCCTAATGC
TACTCTGGTAACCGGAATTA
TACTCTGGTATAGGCCATAG
TACTCTGGTATAACTCTTAG
TACTCTGGTATATGAGTTAA
TACTCTGGTATATCATGATC
TACTCTGGTAGAGCATATGG
TACTCTGGTATAACGATCCA
TACTCTGGTACGGCGTAACT
TACTCTGGTACGTCGCAGCC
TACTCTGGTAGTAGCTCCAT
TACTCTGGTATTGCCTTGGC
TACTCTGGTATGCTAATTCT
TACTCTGGTAGTCCTACTTG
TACTCTGGTAGGTAGGTTAG
TACTCTGGTAGAGCATCATT
TACTCTGGTACCGCTCCGGC
TACTCTGGTATTCTTCCGGT
TACTCTGGTAAGGAGAGAAC
TACTCTGGTATAACTCAATT
TACTCTGGTAACTATAGGTT
TACTCTGGTACAAGATGCCG
TACTCTGGTAAACGTCTAGT
TACTCTGGTAAGGTATACTC
TACTCTGGTATTCATAGGAC
TACTCTGGTAGGAGGCCTCC
TACTCTGGTATTCAATATAA
TACTCTGGTAACGTCATATA
TACTCTGGTATTGACCAGGA
TACTCTGGTACGGTTGCGCG
TACTCTGGTACAAGGAGGTC
TACTCTGGTATTACGATGAA
TACTCTGGTATTGCTGGCAT
TACTCTGGTAGAGGCATCAA
TACTCTGGTAATTCGACCAA
TACTCTGGTAGCCGTATGCT
TACTCTGGTACTGAACTGGT
TACTCTGGTACATAACCAGC
TACTCTGGTAAAGTTGCCAT
TACTCTGGTAAGGCCGCTCG
TACTCTGGTAAGGTAATAGG
TACTCTGGTAGTACTAGTAA
TACTCTGGTAGCGCGGTAGT
TACTCTGGTACTGGATTAGT
TACTCTGGTATTGGATCCTT
TACTCTGGTATTGGAATCTC
TACTCTGGTAACCTGGACGC
TACTCTGGTACCTGACGTTC
TACTCTGGTAGCGTTCAGCT
TACTCTGGTATTAGCAATAA
TACTCTGGTATTGATGCTAT
TACTCTGGTACTCTGCGGCA
TACTCTGGTAAATAATACCA
TACTCTGGTAACGCCGTTCA
TACTCTGGTATTCGCTTACG
TACTCTGGTATACGGCTACG
TACTCTGGTATTCTTATCGA
TACTCTGGTATTCCATGGCA
TACTCTGGTAAAGTAGTCAG
TACTCTGGTATCAGCTCTAA
TACTCTGGTACGAATAGATG
TACTCTGGTACGGAGATCCG
TACTCTGGTAACCGCAGAAT
TACTCTGGTATCTCCTATAA
TACTCTGGTACAACCTATAT
TACTCTGGTAAGTCGAGAAG
TACTCTGGTAAAGACGGCCA
TACTCTGGTAGCCAACGCCA
TACTCTGGTATCTACCATTA
TACTCTGGTACTTGCGGTCT
TACTCTGGTATTACGTATAC
TACTCTGGTACGATTGGTTA
TACTCTGGTAACTTAACTAG
TACTCTGGTAGCAGACCGGT
TACTCTGGTATGAGTCCAGA
TACTCTGGTATGGAGAATTC
TACTCTGGTAACCAGCCTTA
TACTCTGGTAGGCGAGCTTA
TACTCTGGTATCGAGGAGTA
TACTCTGGTACCTTACTCCT
TACTCTGGTATCAGACGAAC
TACTCTGGTACCGTCCAGTA
TACTCTGGTAGTTCCGCTAA
TACTCTGGTACAGATTCGAT
TACTCTGGTATGCATATAAC
TACTCTGGTATAGGCAGATA
TACTCTGGTATATGCCGAGT
TACTCTGGTAATAGTCGTAG
TACTCTGGTAGGATGCAGCA
TACTCTGGTACCGCTATATT
TACTCTGGTAATCGAGTCGC
TACTCTGGTAGCGACGCAGA
TACTCTGGTAAATGGTCGAC
TACTCTGGTATGGAACTAGA
TACTCTGGTAGTCCAACTCA
TACTCTGGTAGTTATGGATC
TACTCTGGTATTATAAGAAC
TACTCTGGTACAAGCTTCAT
TACTCTGGTACTGATTAAGA
TACTCTGGTATACTTACTTA
TACTCTGGTAGGATCTGCAG
TACTCTGGTAATGCAATATG
TACTCTGGTATTCCTAGACC
TACTCTGGTAACTGCCGATA
TACTCTGGTATCCAGAAGGT
TACTCTGGTATTCAAGACCA
TACTCTGGTATATTACTCAT
TACTCTGGTAAACTGATCTT
TACTCTGGTACCGCGGACCG
TACTCTGGTAAATACGCAGG
TACTCTGGTAGGTCGCGTCA
TACTCTGGTAAATTATCAGC
TACTCTGGTACAGCTATCGT
TACTCTGGTAATTGCGCTGA
TACTCTGGTATTGGTAGGCG
TACTCTGGTAAGCTAAGGTA
TACTCTGGTATCGTAGAGAA
TACTCTGGTATGATGGCCTT
TACTCTGGTATGGAAGTACC
TACTCTGGTACTCCAAGGAT
TACTCTGGTAAGATATATCG
TACTCTGGTACATGCTGGTT
TACTCTGGTATCCTCGAGTC
TACTCTGGTAGCAAGGAATA
TACTCTGGTAGGCATAGCTT
TACTCTGGTACTACGGTAGC
TACTCTGGTAAGTAAGCATA
TACTCTGGTACGCCTCGAAC
TACTCTGGTATTAGGATCTA
TACTCTGGTAACTACTGAAG
TACTCTGGTAAATCTGGAGT
TGAGGTCGGTTTCTCGCATG
TGAGGTCGGTTCCTACCAGT
TGAGGTCGGTGCGTTGGAGC
TGAGGTCGGTGATCTTACGC
TGAGGTCGGTCTGATGGTCA
TGAGGTCGGTCCGAGAATCC
TGAGGTCGGTGCCGCAACGA
TGAGGTCGGTTGAGTCTGGC
TGAGGTCGGTTGCGGACCTA
TGAGGTCGGTACCTCGTTGA
TGAGGTCGGTACGGAGGCGG
TGAGGTCGGTTAGATCTACT
TGAGGTCGGTAATTAAGACT
TGAGGTCGGTCCATTGCGTT
TGAGGTCGGTTTATTCATTC
TGAGGTCGGTATCTCCGAAC
TGAGGTCGGTTTGACTTCAG
TGAGGTCGGTGGCAGGTATT
TGAGGTCGGTAGAGCTATAA
TGAGGTCGGTCTAAGAGAAG
TGAGGTCGGTACTCAATAGG
TGAGGTCGGTCTTGCGCCGC
TGAGGTCGGTAATCGTAGCG
TGAGGTCGGTGGTACTGCCT
TGAGGTCGGTTAGAATTAAC
TGAGGTCGGTGCCATTCTCC
TGAGGTCGGTTGCCGGCAGA
TGAGGTCGGTTTACCGAGGC
TGAGGTCGGTATCATATTAG
TGAGGTCGGTTGGTCAGCCA
TGAGGTCGGTACTATGCAAT
TGAGGTCGGTCGACGCGACT
TGAGGTCGGTGATACGGAAC
TGAGGTCGGTTTATCCGGAT
TGAGGTCGGTTAGAGTAATA
TGAGGTCGGTGCAGGTCCGT
TGAGGTCGGTTCGGCCTTAC
TGAGGTCGGTAGAACGTCTC
TGAGGTCGGTCCAGTTCCAA
TGAGGTCGGTGGCGTTAAGG
TGAGGTCGGTACTTAACCTT
TGAGGTCGGTCAACCGCTAA
TGAGGTCGGTGACCTTGATA
TGAGGTCGGTTCTGATACCA
TGAGGTCGGTGAAGATCGAG
TGAGGTCGGTAGGAGCGGTA
TGAGGTCGGTAAGAAGCTAG
TGAGGTCGGTTCCGGCCTCG
TGAGGTCGGTAGAGAAGGTT
TGAGGTCGGTCATACTCCGA
TGAGGTCGGTGCTAACTTGC
TGAGGTCGGTAATCCATCTT
TGAGGTCGGTGGCTGAGCTC
TGAGGTCGGTCCGATTCCTG
TGAGGTCGGTACCGCCAACC
TGAGGTCGGTTGGCCTGAAG
TGAGGTCGGTAACCTCATTC
TGAGGTCGGTATAAGGAGCA
TGAGGTCGGTCGAACGCCGG
TGAGGTCGGTGGTATGCTTG
TGAGGTCGGTAACCTGCGTA
TGAGGTCGGTGGCAGACGCC
TGAGGTCGGTTAGCCGTCAT
TGAGGTCGGTCCTGGAAGAG
TGAGGTCGGTGGAGGTTCTA
TGAGGTCGGTCTAGTAGTCT
TGAGGTCGGTATCATCAACG
TGAGGTCGGTACGCGAGATT
TGAGGTCGGTGAAGAGGCAT
TGAGGTCGGTGGTATCCGCC
TGAGGTCGGTAACTAGGCGC
TGAGGTCGGTTCGCTAAGCA
TGAGGTCGGTTATATACTAA
TGAGGTCGGTACTTGCTAGA
TGAGGTCGGTAACCATTGGA
TGAGGTCGGTTCGCGGTTGG
TGAGGTCGGTCGTAGTTACC
TGAGGTCGGTTCCAATCATC
TGAGGTCGGTAATCGATAAT
TGAGGTCGGTCCATTATCTA
TGAGGTCGGTTCAACGTAAG
TGAGGTCGGTTCTAATAGTA
TGAGGTCGGTAACCGCTGGT
TGAGGTCGGTGATCGCTTCT
TGAGGTCGGTCTAACTAGAT
TGAGGTCGGTGCTGGAACTT
TGAGGTCGGTAGGTTAGTTC
TGAGGTCGGTCATTCGACGG
TGAGGTCGGTCATTCAATCA
TGAGGTCGGTCGGATTAGAA
TGAGGTCGGTATCGGCTATC
TGAGGTCGGTCCTTGATCGT
TGAGGTCGGTACGAAGTCAA
TGAGGTCGGTTTACCTCGAC
TGAGGTCGGTGGAGGATAGC
TGAGGTCGGTGGCTCTCTAT
TGAGGTCGGTGGTTGGCGAC
TGAGGTCGGTGTAGATGCGC
TGAGGTCGGTAGGACTGCGA
TGAGGTCGGTGAGGCTTATT
TGAGGTCGGTACGGAGAATA
TGAGGTCGGTGACGAGGTTG
TGAGGTCGGTTTCTCTGAGA
TGAGGTCGGTTAGAATAGCC
TGAGGTCGGTTGGCAGAAGT
TGAGGTCGGTCGAAGGCATG
TGAGGTCGGTAGCGATCCGC
TGAGGTCGGTATGAGTTCTC
TGAGGTCGGTGTAGATCGTT
TGAGGTCGGTTCGGTAAGGC
TGAGGTCGGTACTCGACGCC
TGAGGTCGGTCGCCAGGCAT
TGAGGTCGGTATTAACTTAA
TGAGGTCGGTCTGGTTGGTT
TGAGGTCGGTCCTGCATCAA
TGAGGTCGGTGCTCGAATCA
TGAGGTCGGTCTTCATTAGA
TGAGGTCGGTAATTGAGAGA
TGAGGTCGGTACGCTTCTCT
TGAGGTCGGTCCATCGGACC
TGAGGTCGGTGAGGTCGGTT
TGAGGTCGGTACGATAGACT
TGAGGTCGGTCCTATCATAA
TGAGGTCGGTAATACCAGTT
TGAGGTCGGTCGTATTGAGA
TGAGGTCGGTCCGCGCAGGT
TGAGGTCGGTTCTGACGAGG
TGAGGTCGGTGGCTCGAGAT
TGAGGTCGGTAATCGAACTC
TGAGGTCGGTGTAGTTGGAT
TGAGGTCGGTATATGCCATC
TGAGGTCGGTGGCATCTACC
TGAGGTCGGTACGCGCTCCT
TGAGGTCGGTGCGGCCAATC
TGAGGTCGGTAATCCGGTCA
TGAGGTCGGTGCGGTTATTG
TGAGGTCGGTTAGCCAGCAA
TGAGGTCGGTACTCTACTGG
TGAGGTCGGTGATTCCGGAA
TGAGGTCGGTTCCTCTCCGT
TGAGGTCGGTGGACGACGCA
TGAGGTCGGTCCTAAGCGGT
TGAGGTCGGTAAGTACGTTA
TGAGGTCGGTTTCTCTACTA
TGAGGTCGGTAGCGTCGTAT
TGAGGTCGGTACGCGTATCG
TGAGGTCGGTCTATTAACCA
TGAGGTCGGTCATCCAGCCA
TGAGGTCGGTTCGGCGTCGT
TGAGGTCGGTCCTGAGAGCA
TGAGGTCGGTTGGCATAACG
TGAGGTCGGTATAACCGTTC
TGAGGTCGGTCGTCTATGAA
TGAGGTCGGTCGTAAGGAGT
TGAGGTCGGTGAATGAGGAG
TGAGGTCGGTCCAGGCTCTT
TGAGGTCGGTGACCAATGCG
TGAGGTCGGTCATGACTCAA
TGAGGTCGGTGATCCAGCGT
TGAGGTCGGTGGCTGCCTTA
TGAGGTCGGTGCCTGATATA
TGAGGTCGGTACCAGTATAA
TGAGGTCGGTTCTCTCATCC
TGAGGTCGGTAGGTCTATGG
TGAGGTCGGTCGAATCTCCT
TGAGGTCGGTAAGCATCCTA
TGAGGTCGGTAGGCCGGTAA
TGAGGTCGGTATCCATCAGG
TGAGGTCGGTAGGTAGAGCT
TGAGGTCGGTACTCCGCCAA
TGAGGTCGGTTGAGACTCTA
TGAGGTCGGTTTCTATAGAG
TGAGGTCGGTGCCTCAGCAT
TGAGGTCGGTTCCGCCGGTC
TGAGGTCGGTTTCGCTGCCT
TGAGGTCGGTAGCAAGAACC
TGAGGTCGGTGGCTATTCGA
TGAGGTCGGTCTGAAGAGAC
TGAGGTCGGTGCCATCAACT
TGAGGTCGGTCTCGGAGCAA
TGAGGTCGGTTTGCAGCATT
TGAGGTCGGTACGTTGAATG
TGAGGTCGGTGCGGAGTCGA
TGAGGTCGGTTCTAGTCAAG
TGAGGTCGGTATCTAGGTTC
TGAGGTCGGTTGCCTAACTT
TGAGGTCGGTGGATTCTATC
TGAGGTCGGTTTGATATGAA
TGAGGTCGGTTCTATCGGTA
TGAGGTCGGTGGCTTCTGGA
TGAGGTCGGTACTGGTAGAT
TGAGGTCGGTGGCGGTTGAC
TGAGGTCGGTCGGTCAAGAA
TGAGGTCGGTCGCTCCTAAC
TGAGGTCGGTATCCATGACT
TGAGGTCGGTAACCTGGTCT
TGAGGTCGGTACCGAAGACC
TGAGGTCGGTGGTACCGGCA
TGAGGTCGGTAAGCCAGTTA
TGAGGTCGGTTCTTGCCGAC
TGAGGTCGGTAAGACCGTTG
TGAGGTCGGTAGGTTAGCAT
TGAGGTCGGTTTCGCCTCCA
TGAGGTCGGTAGAGCCAAGG
TGAGGTCGGTAATACCATCC
TGAGGTCGGTAGCTCTCCTC
TGAGGTCGGTCTTGATTGCC
TGAGGTCGGTAGCTTATCCG
TGAGGTCGGTAAGAATCTGA
TGAGGTCGGTCATCTCTGCA
TGAGGTCGGTACCTGGCCAA
TGAGGTCGGTTAACTGGTTA
TGAGGTCGGTTTGCTAACGG
TGAGGTCGGTACTAGAGAGT
TGAGGTCGGTAATGCCGCTT
TGAGGTCGGTTATAGACGCA
TGAGGTCGGTTCAATCGCAT
TGAGGTCGGTTTCTTAATAA
TGAGGTCGGTGTCCTAGAGG
TGAGGTCGGTATATTGATAC
TGAGGTCGGTCCGCTGCCAG
TGAGGTCGGTCCTAGTACGT
TGAGGTCGGTCAATTACCGT
TGAGGTCGGTGGCCGTAGTC
TGAGGTCGGTCGATTACGGC
TGAGGTCGGTTAATGAACGA
TGAGGTCGGTCCGTTCCTTA
TGAGGTCGGTGGTACCATAT
TGAGGTCGGTCCGATTCGCA
TGAGGTCGGTATGGCTCTGC
TGAGGTCGGTGTATAATACG
TGAGGTCGGTATCAGCAAGT
TGAGGTCGGTGGCGAACTCG
TGAGGTCGGTTTAATTGAAT
TGAGGTCGGTTTAGGACCGG
TGAGGTCGGTAAGTAAGAGC
TGAGGTCGGTCCTTGGTCCA
TGAGGTCGGTCATCAGAATG
TGAGGTCGGTTTATAGCAGA
TGAGGTCGGTTTACTTGGAA
TGAGGTCGGTGCTCAGCCGG
TGAGGTCGGTACGTCCGCAG
TGAGGTCGGTTTGACTGACG
TGAGGTCGGTTTGCGAGGCA
TGAGGTCGGTTTCCAACCGC
TGAGGTCGGTTAACCTTCGG
TGAGGTCGGTTCAAGCCGAT
TGAGGTCGGTCTTGCAACCT
TGAGGTCGGTCCATCGCGAA
TGAGGTCGGTTAGACTTCTT
TGAGGTCGGTGTCCTTAAGA
TGAGGTCGGTAGTAACGGTC
TGAGGTCGGTGTTCGTCAGA
TGAGGTCGGTCGCCTAATGC
TGAGGTCGGTACCGGAATTA
TGAGGTCGGTTAGGCCATAG
TGAGGTCGGTTAACTCTTAG
TGAGGTCGGTTATGAGTTAA
TGAGGTCGGTTATCATGATC
TGAGGTCGGTGAGCATATGG
TGAGGTCGGTTAACGATCCA
TGAGGTCGGTCGGCGTAACT
TGAGGTCGGTCGTCGCAGCC
TGAGGTCGGTGTAGCTCCAT
TGAGGTCGGTTTGCCTTGGC
TGAGGTCGGTTGCTAATTCT
TGAGGTCGGTGTCCTACTTG
TGAGGTCGGTGGTAGGTTAG
TGAGGTCGGTGAGCATCATT
TGAGGTCGGTCCGCTCCGGC
TGAGGTCGGTTTCTTCCGGT
TGAGGTCGGTAGGAGAGAAC
TGAGGTCGGTTAACTCAATT
TGAGGTCGGTACTATAGGTT
TGAGGTCGGTCAAGATGCCG
TGAGGTCGGTAACGTCTAGT
TGAGGTCGGTAGGTATACTC
TGAGGTCGGTTTCATAGGAC
TGAGGTCGGTGGAGGCCTCC
TGAGGTCGGTTTCAATATAA
TGAGGTCGGTACGTCATATA
TGAGGTCGGTTTGACCAGGA
TGAGGTCGGTCGGTTGCGCG
TGAGGTCGGTCAAGGAGGTC
TGAGGTCGGTTTACGATGAA
TGAGGTCGGTTTGCTGGCAT
TGAGGTCGGTGAGGCATCAA
TGAGGTCGGTATTCGACCAA
TGAGGTCGGTGCCGTATGCT
TGAGGTCGGTCTGAACTGGT
TGAGGTCGGTCATAACCAGC
TGAGGTCGGTAAGTTGCCAT
TGAGGTCGGTAGGCCGCTCG
TGAGGTCGGTAGGTAATAGG
TGAGGTCGGTGTACTAGTAA
TGAGGTCGGTGCGCGGTAGT
TGAGGTCGGTCTGGATTAGT
TGAGGTCGGTTTGGATCCTT
TGAGGTCGGTTTGGAATCTC
TGAGGTCGGTACCTGGACGC
TGAGGTCGGTCCTGACGTTC
TGAGGTCGGTGCGTTCAGCT
TGAGGTCGGTTTAGCAATAA
TGAGGTCGGTTTGATGCTAT
TGAGGTCGGTCTCTGCGGCA
TGAGGTCGGTAATAATACCA
TGAGGTCGGTACGCCGTTCA
TGAGGTCGGTTTCGCTTACG
TGAGGTCGGTTACGGCTACG
TGAGGTCGGTTTCTTATCGA
TGAGGTCGGTTTCCATGGCA
TGAGGTCGGTAAGTAGTCAG
TGAGGTCGGTTCAGCTCTAA
TGAGGTCGGTCGAATAGATG
TGAGGTCGGTCGGAGATCCG
TGAGGTCGGTACCGCAGAAT
TGAGGTCGGTTCTCCTATAA
TGAGGTCGGTCAACCTATAT
TGAGGTCGGTAGTCGAGAAG
TGAGGTCGGTAAGACGGCCA
TGAGGTCGGTGCCAACGCCA
TGAGGTCGGTTCTACCATTA
TGAGGTCGGTCTTGCGGTCT
TGAGGTCGGTTTACGTATAC
TGAGGTCGGTCGATTGGTTA
TGAGGTCGGTACTTAACTAG
TGAGGTCGGTGCAGACCGGT
TGAGGTCGGTTGAGTCCAGA
TGAGGTCGGTTGGAGAATTC
TGAGGTCGGTACCAGCCTTA
TGAGGTCGGTGGCGAGCTTA
TGAGGTCGGTTCGAGGAGTA
TGAGGTCGGTCCTTACTCCT
TGAGGTCGGTTCAGACGAAC
TGAGGTCGGTCCGTCCAGTA
TGAGGTCGGTGTTCCGCTAA
TGAGGTCGGTCAGATTCGAT
TGAGGTCGGTTGCATATAAC
TGAGGTCGGTTAGGCAGATA
TGAGGTCGGTTATGCCGAGT
TGAGGTCGGTATAGTCGTAG
TGAGGTCGGTGGATGCAGCA
TGAGGTCGGTCCGCTATATT
TGAGGTCGGTATCGAGTCGC
TGAGGTCGGTGCGACGCAGA
TGAGGTCGGTAATGGTCGAC
TGAGGTCGGTTGGAACTAGA
TGAGGTCGGTGTCCAACTCA
TGAGGTCGGTGTTATGGATC
TGAGGTCGGTTTATAAGAAC
TGAGGTCGGTCAAGCTTCAT
TGAGGTCGGTCTGATTAAGA
TGAGGTCGGTTACTTACTTA
TGAGGTCGGTGGATCTGCAG
TGAGGTCGGTATGCAATATG
TGAGGTCGGTTTCCTAGACC
TGAGGTCGGTACTGCCGATA
TGAGGTCGGTTCCAGAAGGT
TGAGGTCGGTTTCAAGACCA
TGAGGTCGGTTATTACTCAT
TGAGGTCGGTAACTGATCTT
TGAGGTCGGTCCGCGGACCG
TGAGGTCGGTAATACGCAGG
TGAGGTCGGTGGTCGCGTCA
TGAGGTCGGTAATTATCAGC
TGAGGTCGGTCAGCTATCGT
TGAGGTCGGTATTGCGCTGA
TGAGGTCGGTTTGGTAGGCG
TGAGGTCGGTAGCTAAGGTA
TGAGGTCGGTTCGTAGAGAA
TGAGGTCGGTTGATGGCCTT
TGAGGTCGGTTGGAAGTACC
TGAGGTCGGTCTCCAAGGAT
TGAGGTCGGTAGATATATCG
TGAGGTCGGTCATGCTGGTT
TGAGGTCGGTTCCTCGAGTC
TGAGGTCGGTGCAAGGAATA
TGAGGTCGGTGGCATAGCTT
TGAGGTCGGTCTACGGTAGC
TGAGGTCGGTAGTAAGCATA
TGAGGTCGGTCGCCTCGAAC
TGAGGTCGGTTTAGGATCTA
TGAGGTCGGTACTACTGAAG
TGAGGTCGGTAATCTGGAGT
GAGGTAGGATTTCTCGCATG
GAGGTAGGATTCCTACCAGT
GAGGTAGGATGCGTTGGAGC
GAGGTAGGATGATCTTACGC
GAGGTAGGATCTGATGGTCA
GAGGTAGGATCCGAGAATCC
GAGGTAGGATGCCGCAACGA
GAGGTAGGATTGAGTCTGGC
GAGGTAGGATTGCGGACCTA
GAGGTAGGATACCTCGTTGA
GAGGTAGGATACGGAGGCGG
GAGGTAGGATTAGATCTACT
GAGGTAGGATAATTAAGACT
GAGGTAGGATCCATTGCGTT
GAGGTAGGATTTATTCATTC
GAGGTAGGATATCTCCGAAC
GAGGTAGGATTTGACTTCAG
GAGGTAGGATGGCAGGTATT
GAGGTAGGATAGAGCTATAA
GAGGTAGGATCTAAGAGAAG
GAGGTAGGATACTCAATAGG
GAGGTAGGATCTTGCGCCGC
GAGGTAGGATAATCGTAGCG
GAGGTAGGATGGTACTGCCT
GAGGTAGGATTAGAATTAAC
GAGGTAGGATGCCATTCTCC
GAGGTAGGATTGCCGGCAGA
GAGGTAGGATTTACCGAGGC
GAGGTAGGATATCATATTAG
GAGGTAGGATTGGTCAGCCA
GAGGTAGGATACTATGCAAT
GAGGTAGGATCGACGCGACT
GAGGTAGGATGATACGGAAC
GAGGTAGGATTTATCCGGAT
GAGGTAGGATTAGAGTAATA
GAGGTAGGATGCAGGTCCGT
GAGGTAGGATTCGGCCTTAC
GAGGTAGGATAGAACGTCTC
GAGGTAGGATCCAGTTCCAA
GAGGTAGGATGGCGTTAAGG
GAGGTAGGATACTTAACCTT
GAGGTAGGATCAACCGCTAA
GAGGTAGGATGACCTTGATA
GAGGTAGGATTCTGATACCA
GAGGTAGGATGAAGATCGAG
GAGGTAGGATAGGAGCGGTA
GAGGTAGGATAAGAAGCTAG
GAGGTAGGATTCCGGCCTCG
GAGGTAGGATAGAGAAGGTT
GAGGTAGGATCATACTCCGA
GAGGTAGGATGCTAACTTGC
GAGGTAGGATAATCCATCTT
GAGGTAGGATGGCTGAGCTC
GAGGTAGGATCCGATTCCTG
GAGGTAGGATACCGCCAACC
GAGGTAGGATTGGCCTGAAG
GAGGTAGGATAACCTCATTC
GAGGTAGGATATAAGGAGCA
GAGGTAGGATCGAACGCCGG
GAGGTAGGATGGTATGCTTG
GAGGTAGGATAACCTGCGTA
GAGGTAGGATGGCAGACGCC
GAGGTAGGATTAGCCGTCAT
GAGGTAGGATCCTGGAAGAG
GAGGTAGGATGGAGGTTCTA
GAGGTAGGATCTAGTAGTCT
GAGGTAGGATATCATCAACG
GAGGTAGGATACGCGAGATT
GAGGTAGGATGAAGAGGCAT
GAGGTAGGATGGTATCCGCC
GAGGTAGGATAACTAGGCGC
GAGGTAGGATTCGCTAAGCA
GAGGTAGGATTATATACTAA
GAGGTAGGATACTTGCTAGA
GAGGTAGGATAACCATTGGA
GAGGTAGGATTCGCGGTTGG
GAGGTAGGATCGTAGTTACC
GAGGTAGGATTCCAATCATC
GAGGTAGGATAATCGATAAT
GAGGTAGGATCCATTATCTA
GAGGTAGGATTCAACGTAAG
GAGGTAGGATTCTAATAGTA
GAGGTAGGATAACCGCTGGT
GAGGTAGGATGATCGCTTCT
GAGGTAGGATCTAACTAGAT
GAGGTAGGATGCTGGAACTT
GAGGTAGGATAGGTTAGTTC
GAGGTAGGATCATTCGACGG
GAGGTAGGATCATTCAATCA
GAGGTAGGATCGGATTAGAA
GAGGTAGGATATCGGCTATC
GAGGTAGGATCCTTGATCGT
GAGGTAGGATACGAAGTCAA
GAGGTAGGATTTACCTCGAC
GAGGTAGGATGGAGGATAGC
GAGGTAGGATGGCTCTCTAT
GAGGTAGGATGGTTGGCGAC
GAGGTAGGATGTAGATGCGC
GAGGTAGGATAGGACTGCGA
GAGGTAGGATGAGGCTTATT
GAGGTAGGATACGGAGAATA
GAGGTAGGATGACGAGGTTG
GAGGTAGGATTTCTCTGAGA
GAGGTAGGATTAGAATAGCC
GAGGTAGGATTGGCAGAAGT
GAGGTAGGATCGAAGGCATG
GAGGTAGGATAGCGATCCGC
GAGGTAGGATATGAGTTCTC
GAGGTAGGATGTAGATCGTT
GAGGTAGGATTCGGTAAGGC
GAGGTAGGATACTCGACGCC
GAGGTAGGATCGCCAGGCAT
GAGGTAGGATATTAACTTAA
GAGGTAGGATCTGGTTGGTT
GAGGTAGGATCCTGCATCAA
GAGGTAGGATGCTCGAATCA
GAGGTAGGATCTTCATTAGA
GAGGTAGGATAATTGAGAGA
GAGGTAGGATACGCTTCTCT
GAGGTAGGATCCATCGGACC
GAGGTAGGATGAGGTCGGTT
GAGGTAGGATACGATAGACT
GAGGTAGGATCCTATCATAA
GAGGTAGGATAATACCAGTT
GAGGTAGGATCGTATTGAGA
GAGGTAGGATCCGCGCAGGT
GAGGTAGGATTCTGACGAGG
GAGGTAGGATGGCTCGAGAT
GAGGTAGGATAATCGAACTC
GAGGTAGGATGTAGTTGGAT
GAGGTAGGATATATGCCATC
GAGGTAGGATGGCATCTACC
GAGGTAGGATACGCGCTCCT
GAGGTAGGATGCGGCCAATC
GAGGTAGGATAATCCGGTCA
GAGGTAGGATGCGGTTATTG
GAGGTAGGATTAGCCAGCAA
GAGGTAGGATACTCTACTGG
GAGGTAGGATGATTCCGGAA
GAGGTAGGATTCCTCTCCGT
GAGGTAGGATGGACGACGCA
GAGGTAGGATCCTAAGCGGT
GAGGTAGGATAAGTACGTTA
GAGGTAGGATTTCTCTACTA
GAGGTAGGATAGCGTCGTAT
GAGGTAGGATACGCGTATCG
GAGGTAGGATCTATTAACCA
GAGGTAGGATCATCCAGCCA
GAGGTAGGATTCGGCGTCGT
GAGGTAGGATCCTGAGAGCA
GAGGTAGGATTGGCATAACG
GAGGTAGGATATAACCGTTC
GAGGTAGGATCGTCTATGAA
GAGGTAGGATCGTAAGGAGT
GAGGTAGGATGAATGAGGAG
GAGGTAGGATCCAGGCTCTT
GAGGTAGGATGACCAATGCG
GAGGTAGGATCATGACTCAA
GAGGTAGGATGATCCAGCGT
GAGGTAGGATGGCTGCCTTA
GAGGTAGGATGCCTGATATA
GAGGTAGGATACCAGTATAA
GAGGTAGGATTCTCTCATCC
GAGGTAGGATAGGTCTATGG
GAGGTAGGATCGAATCTCCT
GAGGTAGGATAAGCATCCTA
GAGGTAGGATAGGCCGGTAA
GAGGTAGGATATCCATCAGG
GAGGTAGGATAGGTAGAGCT
GAGGTAGGATACTCCGCCAA
GAGGTAGGATTGAGACTCTA
GAGGTAGGATTTCTATAGAG
GAGGTAGGATGCCTCAGCAT
GAGGTAGGATTCCGCCGGTC
GAGGTAGGATTTCGCTGCCT
GAGGTAGGATAGCAAGAACC
GAGGTAGGATGGCTATTCGA
GAGGTAGGATCTGAAGAGAC
GAGGTAGGATGCCATCAACT
GAGGTAGGATCTCGGAGCAA
GAGGTAGGATTTGCAGCATT
GAGGTAGGATACGTTGAATG
GAGGTAGGATGCGGAGTCGA
GAGGTAGGATTCTAGTCAAG
GAGGTAGGATATCTAGGTTC
GAGGTAGGATTGCCTAACTT
GAGGTAGGATGGATTCTATC
GAGGTAGGATTTGATATGAA
GAGGTAGGATTCTATCGGTA
GAGGTAGGATGGCTTCTGGA
GAGGTAGGATACTGGTAGAT
GAGGTAGGATGGCGGTTGAC
GAGGTAGGATCGGTCAAGAA
GAGGTAGGATCGCTCCTAAC
GAGGTAGGATATCCATGACT
GAGGTAGGATAACCTGGTCT
GAGGTAGGATACCGAAGACC
GAGGTAGGATGGTACCGGCA
GAGGTAGGATAAGCCAGTTA
GAGGTAGGATTCTTGCCGAC
GAGGTAGGATAAGACCGTTG
GAGGTAGGATAGGTTAGCAT
GAGGTAGGATTTCGCCTCCA
GAGGTAGGATAGAGCCAAGG
GAGGTAGGATAATACCATCC
GAGGTAGGATAGCTCTCCTC
GAGGTAGGATCTTGATTGCC
GAGGTAGGATAGCTTATCCG
GAGGTAGGATAAGAATCTGA
GAGGTAGGATCATCTCTGCA
GAGGTAGGATACCTGGCCAA
GAGGTAGGATTAACTGGTTA
GAGGTAGGATTTGCTAACGG
GAGGTAGGATACTAGAGAGT
GAGGTAGGATAATGCCGCTT
GAGGTAGGATTATAGACGCA
GAGGTAGGATTCAATCGCAT
GAGGTAGGATTTCTTAATAA
GAGGTAGGATGTCCTAGAGG
GAGGTAGGATATATTGATAC
GAGGTAGGATCCGCTGCCAG
GAGGTAGGATCCTAGTACGT
GAGGTAGGATCAATTACCGT
GAGGTAGGATGGCCGTAGTC
GAGGTAGGATCGATTACGGC
GAGGTAGGATTAATGAACGA
GAGGTAGGATCCGTTCCTTA
GAGGTAGGATGGTACCATAT
GAGGTAGGATCCGATTCGCA
GAGGTAGGATATGGCTCTGC
GAGGTAGGATGTATAATACG
GAGGTAGGATATCAGCAAGT
GAGGTAGGATGGCGAACTCG
GAGGTAGGATTTAATTGAAT
GAGGTAGGATTTAGGACCGG
GAGGTAGGATAAGTAAGAGC
GAGGTAGGATCCTTGGTCCA
GAGGTAGGATCATCAGAATG
GAGGTAGGATTTATAGCAGA
GAGGTAGGATTTACTTGGAA
GAGGTAGGATGCTCAGCCGG
GAGGTAGGATACGTCCGCAG
GAGGTAGGATTTGACTGACG
GAGGTAGGATTTGCGAGGCA
GAGGTAGGATTTCCAACCGC
GAGGTAGGATTAACCTTCGG
GAGGTAGGATTCAAGCCGAT
GAGGTAGGATCTTGCAACCT
GAGGTAGGATCCATCGCGAA
GAGGTAGGATTAGACTTCTT
GAGGTAGGATGTCCTTAAGA
GAGGTAGGATAGTAACGGTC
GAGGTAGGATGTTCGTCAGA
GAGGTAGGATCGCCTAATGC
GAGGTAGGATACCGGAATTA
GAGGTAGGATTAGGCCATAG
GAGGTAGGATTAACTCTTAG
GAGGTAGGATTATGAGTTAA
GAGGTAGGATTATCATGATC
GAGGTAGGATGAGCATATGG
GAGGTAGGATTAACGATCCA
GAGGTAGGATCGGCGTAACT
GAGGTAGGATCGTCGCAGCC
GAGGTAGGATGTAGCTCCAT
GAGGTAGGATTTGCCTTGGC
GAGGTAGGATTGCTAATTCT
GAGGTAGGATGTCCTACTTG
GAGGTAGGATGGTAGGTTAG
GAGGTAGGATGAGCATCATT
GAGGTAGGATCCGCTCCGGC
GAGGTAGGATTTCTTCCGGT
GAGGTAGGATAGGAGAGAAC
GAGGTAGGATTAACTCAATT
GAGGTAGGATACTATAGGTT
GAGGTAGGATCAAGATGCCG
GAGGTAGGATAACGTCTAGT
GAGGTAGGATAGGTATACTC
GAGGTAGGATTTCATAGGAC
GAGGTAGGATGGAGGCCTCC
GAGGTAGGATTTCAATATAA
GAGGTAGGATACGTCATATA
GAGGTAGGATTTGACCAGGA
GAGGTAGGATCGGTTGCGCG
GAGGTAGGATCAAGGAGGTC
GAGGTAGGATTTACGATGAA
GAGGTAGGATTTGCTGGCAT
GAGGTAGGATGAGGCATCAA
GAGGTAGGATATTCGACCAA
GAGGTAGGATGCCGTATGCT
GAGGTAGGATCTGAACTGGT
GAGGTAGGATCATAACCAGC
GAGGTAGGATAAGTTGCCAT
GAGGTAGGATAGGCCGCTCG
GAGGTAGGATAGGTAATAGG
GAGGTAGGATGTACTAGTAA
GAGGTAGGATGCGCGGTAGT
GAGGTAGGATCTGGATTAGT
GAGGTAGGATTTGGATCCTT
GAGGTAGGATTTGGAATCTC
GAGGTAGGATACCTGGACGC
GAGGTAGGATCCTGACGTTC
GAGGTAGGATGCGTTCAGCT
GAGGTAGGATTTAGCAATAA
GAGGTAGGATTTGATGCTAT
GAGGTAGGATCTCTGCGGCA
GAGGTAGGATAATAATACCA
GAGGTAGGATACGCCGTTCA
GAGGTAGGATTTCGCTTACG
GAGGTAGGATTACGGCTACG
GAGGTAGGATTTCTTATCGA
GAGGTAGGATTTCCATGGCA
GAGGTAGGATAAGTAGTCAG
GAGGTAGGATTCAGCTCTAA
GAGGTAGGATCGAATAGATG
GAGGTAGGATCGGAGATCCG
GAGGTAGGATACCGCAGAAT
GAGGTAGGATTCTCCTATAA
GAGGTAGGATCAACCTATAT
GAGGTAGGATAGTCGAGAAG
GAGGTAGGATAAGACGGCCA
GAGGTAGGATGCCAACGCCA
GAGGTAGGATTCTACCATTA
GAGGTAGGATCTTGCGGTCT
GAGGTAGGATTTACGTATAC
GAGGTAGGATCGATTGGTTA
GAGGTAGGATACTTAACTAG
GAGGTAGGATGCAGACCGGT
GAGGTAGGATTGAGTCCAGA
GAGGTAGGATTGGAGAATTC
GAGGTAGGATACCAGCCTTA
GAGGTAGGATGGCGAGCTTA
GAGGTAGGATTCGAGGAGTA
GAGGTAGGATCCTTACTCCT
GAGGTAGGATTCAGACGAAC
GAGGTAGGATCCGTCCAGTA
GAGGTAGGATGTTCCGCTAA
GAGGTAGGATCAGATTCGAT
GAGGTAGGATTGCATATAAC
GAGGTAGGATTAGGCAGATA
GAGGTAGGATTATGCCGAGT
GAGGTAGGATATAGTCGTAG
GAGGTAGGATGGATGCAGCA
GAGGTAGGATCCGCTATATT
GAGGTAGGATATCGAGTCGC
GAGGTAGGATGCGACGCAGA
GAGGTAGGATAATGGTCGAC
GAGGTAGGATTGGAACTAGA
GAGGTAGGATGTCCAACTCA
GAGGTAGGATGTTATGGATC
GAGGTAGGATTTATAAGAAC
GAGGTAGGATCAAGCTTCAT
GAGGTAGGATCTGATTAAGA
GAGGTAGGATTACTTACTTA
GAGGTAGGATGGATCTGCAG
GAGGTAGGATATGCAATATG
GAGGTAGGATTTCCTAGACC
GAGGTAGGATACTGCCGATA
GAGGTAGGATTCCAGAAGGT
GAGGTAGGATTTCAAGACCA
GAGGTAGGATTATTACTCAT
GAGGTAGGATAACTGATCTT
GAGGTAGGATCCGCGGACCG
GAGGTAGGATAATACGCAGG
GAGGTAGGATGGTCGCGTCA
GAGGTAGGATAATTATCAGC
GAGGTAGGATCAGCTATCGT
GAGGTAGGATATTGCGCTGA
GAGGTAGGATTTGGTAGGCG
GAGGTAGGATAGCTAAGGTA
GAGGTAGGATTCGTAGAGAA
GAGGTAGGATTGATGGCCTT
GAGGTAGGATTGGAAGTACC
GAGGTAGGATCTCCAAGGAT
GAGGTAGGATAGATATATCG
GAGGTAGGATCATGCTGGTT
GAGGTAGGATTCCTCGAGTC
GAGGTAGGATGCAAGGAATA
GAGGTAGGATGGCATAGCTT
GAGGTAGGATCTACGGTAGC
GAGGTAGGATAGTAAGCATA
GAGGTAGGATCGCCTCGAAC
GAGGTAGGATTTAGGATCTA
GAGGTAGGATACTACTGAAG
GAGGTAGGATAATCTGGAGT
ACGCCTTGCATTCTCGCATG
ACGCCTTGCATCCTACCAGT
ACGCCTTGCAGCGTTGGAGC
ACGCCTTGCAGATCTTACGC
ACGCCTTGCACTGATGGTCA
ACGCCTTGCACCGAGAATCC
ACGCCTTGCAGCCGCAACGA
ACGCCTTGCATGAGTCTGGC
ACGCCTTGCATGCGGACCTA
ACGCCTTGCAACCTCGTTGA
ACGCCTTGCAACGGAGGCGG
ACGCCTTGCATAGATCTACT
ACGCCTTGCAAATTAAGACT
ACGCCTTGCACCATTGCGTT
ACGCCTTGCATTATTCATTC
ACGCCTTGCAATCTCCGAAC
ACGCCTTGCATTGACTTCAG
ACGCCTTGCAGGCAGGTATT
ACGCCTTGCAAGAGCTATAA
ACGCCTTGCACTAAGAGAAG
ACGCCTTGCAACTCAATAGG
ACGCCTTGCACTTGCGCCGC
ACGCCTTGCAAATCGTAGCG
ACGCCTTGCAGGTACTGCCT
ACGCCTTGCATAGAATTAAC
ACGCCTTGCAGCCATTCTCC
ACGCCTTGCATGCCGGCAGA
ACGCCTTGCATTACCGAGGC
ACGCCTTGCAATCATATTAG
ACGCCTTGCATGGTCAGCCA
ACGCCTTGCAACTATGCAAT
ACGCCTTGCACGACGCGACT
ACGCCTTGCAGATACGGAAC
ACGCCTTGCATTATCCGGAT
ACGCCTTGCATAGAGTAATA
ACGCCTTGCAGCAGGTCCGT
ACGCCTTGCATCGGCCTTAC
ACGCCTTGCAAGAACGTCTC
ACGCCTTGCACCAGTTCCAA
ACGCCTTGCAGGCGTTAAGG
ACGCCTTGCAACTTAACCTT
ACGCCTTGCACAACCGCTAA
ACGCCTTGCAGACCTTGATA
ACGCCTTGCATCTGATACCA
ACGCCTTGCAGAAGATCGAG
ACGCCTTGCAAGGAGCGGTA
ACGCCTTGCAAAGAAGCTAG
ACGCCTTGCATCCGGCCTCG
ACGCCTTGCAAGAGAAGGTT
ACGCCTTGCACATACTCCGA
ACGCCTTGCAGCTAACTTGC
ACGCCTTGCAAATCCATCTT
ACGCCTTGCAGGCTGAGCTC
ACGCCTTGCACCGATTCCTG
ACGCCTTGCAACCGCCAACC
ACGCCTTGCATGGCCTGAAG
ACGCCTTGCAAACCTCATTC
ACGCCTTGCAATAAGGAGCA
ACGCCTTGCACGAACGCCGG
ACGCCTTGCAGGTATGCTTG
ACGCCTTGCAAACCTGCGTA
ACGCCTTGCAGGCAGACGCC
ACGCCTTGCATAGCCGTCAT
ACGCCTTGCACCTGGAAGAG
ACGCCTTGCAGGAGGTTCTA
ACGCCTTGCACTAGTAGTCT
ACGCCTTGCAATCATCAACG
ACGCCTTGCAACGCGAGATT
ACGCCTTGCAGAAGAGGCAT
ACGCCTTGCAGGTATCCGCC
ACGCCTTGCAAACTAGGCGC
ACGCCTTGCATCGCTAAGCA
ACGCCTTGCATATATACTAA
ACGCCTTGCAACTTGCTAGA
ACGCCTTGCAAACCATTGGA
ACGCCTTGCATCGCGGTTGG
ACGCCTTGCACGTAGTTACC
ACGCCTTGCATCCAATCATC
ACGCCTTGCAAATCGATAAT
ACGCCTTGCACCATTATCTA
ACGCCTTGCATCAACGTAAG
ACGCCTTGCATCTAATAGTA
ACGCCTTGCAAACCGCTGGT
ACGCCTTGCAGATCGCTTCT
ACGCCTTGCACTAACTAGAT
ACGCCTTGCAGCTGGAACTT
ACGCCTTGCAAGGTTAGTTC
ACGCCTTGCACATTCGACGG
ACGCCTTGCACATTCAATCA
ACGCCTTGCACGGATTAGAA
ACGCCTTGCAATCGGCTATC
ACGCCTTGCACCTTGATCGT
ACGCCTTGCAACGAAGTCAA
ACGCCTTGCATTACCTCGAC
ACGCCTTGCAGGAGGATAGC
ACGCCTTGCAGGCTCTCTAT
ACGCCTTGCAGGTTGGCGAC
ACGCCTTGCAGTAGATGCGC
ACGCCTTGCAAGGACTGCGA
ACGCCTTGCAGAGGCTTATT
ACGCCTTGCAACGGAGAATA
ACGCCTTGCAGACGAGGTTG
ACGCCTTGCATTCTCTGAGA
ACGCCTTGCATAGAATAGCC
ACGCCTTGCATGGCAGAAGT
ACGCCTTGCACGAAGGCATG
ACGCCTTGCAAGCGATCCGC
ACGCCTTGCAATGAGTTCTC
ACGCCTTGCAGTAGATCGTT
ACGCCTTGCATCGGTAAGGC
ACGCCTTGCAACTCGACGCC
ACGCCTTGCACGCCAGGCAT
ACGCCTTGCAATTAACTTAA
ACGCCTTGCACTGGTTGGTT
ACGCCTTGCACCTGCATCAA
ACGCCTTGCAGCTCGAATCA
ACGCCTTGCACTTCATTAGA
ACGCCTTGCAAATTGAGAGA
ACGCCTTGCAACGCTTCTCT
ACGCCTTGCACCATCGGACC
ACGCCTTGCAGAGGTCGGTT
ACGCCTTGCAACGATAGACT
ACGCCTTGCACCTATCATAA
ACGCCTTGCAAATACCAGTT
ACGCCTTGCACGTATTGAGA
ACGCCTTGCACCGCGCAGGT
ACGCCTTGCATCTGACGAGG
ACGCCTTGCAGGCTCGAGAT
ACGCCTTGCAAATCGAACTC
ACGCCTTGCAGTAGTTGGAT
ACGCCTTGCAATATGCCATC
ACGCCTTGCAGGCATCTACC
ACGCCTTGCAACGCGCTCCT
ACGCCTTGCAGCGGCCAATC
ACGCCTTGCAAATCCGGTCA
ACGCCTTGCAGCGGTTATTG
ACGCCTTGCATAGCCAGCAA
ACGCCTTGCAACTCTACTGG
ACGCCTTGCAGATTCCGGAA
ACGCCTTGCATCCTCTCCGT
ACGCCTTGCAGGACGACGCA
ACGCCTTGCACCTAAGCGGT
ACGCCTTGCAAAGTACGTTA
ACGCCTTGCATTCTCTACTA
ACGCCTTGCAAGCGTCGTAT
ACGCCTTGCAACGCGTATCG
ACGCCTTGCACTATTAACCA
ACGCCTTGCACATCCAGCCA
ACGCCTTGCATCGGCGTCGT
ACGCCTTGCACCTGAGAGCA
ACGCCTTGCATGGCATAACG
ACGCCTTGCAATAACCGTTC
ACGCCTTGCACGTCTATGAA
ACGCCTTGCACGTAAGGAGT
ACGCCTTGCAGAATGAGGAG
ACGCCTTGCACCAGGCTCTT
ACGCCTTGCAGACCAATGCG
ACGCCTTGCACATGACTCAA
ACGCCTTGCAGATCCAGCGT
ACGCCTTGCAGGCTGCCTTA
ACGCCTTGCAGCCTGATATA
ACGCCTTGCAACCAGTATAA
ACGCCTTGCATCTCTCATCC
ACGCCTTGCAAGGTCTATGG
ACGCCTTGCACGAATCTCCT
ACGCCTTGCAAAGCATCCTA
ACGCCTTGCAAGGCCGGTAA
ACGCCTTGCAATCCATCAGG
ACGCCTTGCAAGGTAGAGCT
ACGCCTTGCAACTCCGCCAA
ACGCCTTGCATGAGACTCTA
ACGCCTTGCATTCTATAGAG
ACGCCTTGCAGCCTCAGCAT
ACGCCTTGCATCCGCCGGTC
ACGCCTTGCATTCGCTGCCT
ACGCCTTGCAAGCAAGAACC
ACGCCTTGCAGGCTATTCGA
ACGCCTTGCACTGAAGAGAC
ACGCCTTGCAGCCATCAACT
ACGCCTTGCACTCGGAGCAA
ACGCCTTGCATTGCAGCATT
ACGCCTTGCAACGTTGAATG
ACGCCTTGCAGCGGAGTCGA
ACGCCTTGCATCTAGTCAAG
ACGCCTTGCAATCTAGGTTC
ACGCCTTGCATGCCTAACTT
ACGCCTTGCAGGATTCTATC
ACGCCTTGCATTGATATGAA
ACGCCTTGCATCTATCGGTA
ACGCCTTGCAGGCTTCTGGA
ACGCCTTGCAACTGGTAGAT
ACGCCTTGCAGGCGGTTGAC
ACGCCTTGCACGGTCAAGAA
ACGCCTTGCACGCTCCTAAC
ACGCCTTGCAATCCATGACT
ACGCCTTGCAAACCTGGTCT
ACGCCTTGCAACCGAAGACC
ACGCCTTGCAGGTACCGGCA
ACGCCTTGCAAAGCCAGTTA
ACGCCTTGCATCTTGCCGAC
ACGCCTTGCAAAGACCGTTG
ACGCCTTGCAAGGTTAGCAT
ACGCCTTGCATTCGCCTCCA
ACGCCTTGCAAGAGCCAAGG
ACGCCTTGCAAATACCATCC
ACGCCTTGCAAGCTCTCCTC
ACGCCTTGCACTTGATTGCC
ACGCCTTGCAAGCTTATCCG
ACGCCTTGCAAAGAATCTGA
ACGCCTTGCACATCTCTGCA
ACGCCTTGCAACCTGGCCAA
ACGCCTTGCATAACTGGTTA
ACGCCTTGCATTGCTAACGG
ACGCCTTGCAACTAGAGAGT
ACGCCTTGCAAATGCCGCTT
ACGCCTTGCATATAGACGCA
ACGCCTTGCATCAATCGCAT
ACGCCTTGCATTCTTAATAA
ACGCCTTGCAGTCCTAGAGG
ACGCCTTGCAATATTGATAC
ACGCCTTGCACCGCTGCCAG
ACGCCTTGCACCTAGTACGT
ACGCCTTGCACAATTACCGT
ACGCCTTGCAGGCCGTAGTC
ACGCCTTGCACGATTACGGC
ACGCCTTGCATAATGAACGA
ACGCCTTGCACCGTTCCTTA
ACGCCTTGCAGGTACCATAT
ACGCCTTGCACCGATTCGCA
ACGCCTTGCAATGGCTCTGC
ACGCCTTGCAGTATAATACG
ACGCCTTGCAATCAGCAAGT
ACGCCTTGCAGGCGAACTCG
ACGCCTTGCATTAATTGAAT
ACGCCTTGCATTAGGACCGG
ACGCCTTGCAAAGTAAGAGC
ACGCCTTGCACCTTGGTCCA
ACGCCTTGCACATCAGAATG
ACGCCTTGCATTATAGCAGA
ACGCCTTGCATTACTTGGAA
ACGCCTTGCAGCTCAGCCGG
ACGCCTTGCAACGTCCGCAG
ACGCCTTGCATTGACTGACG
ACGCCTTGCATTGCGAGGCA
ACGCCTTGCATTCCAACCGC
ACGCCTTGCATAACCTTCGG
ACGCCTTGCATCAAGCCGAT
ACGCCTTGCACTTGCAACCT
ACGCCTTGCACCATCGCGAA
ACGCCTTGCATAGACTTCTT
ACGCCTTGCAGTCCTTAAGA
ACGCCTTGCAAGTAACGGTC
ACGCCTTGCAGTTCGTCAGA
ACGCCTTGCACGCCTAATGC
ACGCCTTGCAACCGGAATTA
ACGCCTTGCATAGGCCATAG
ACGCCTTGCATAACTCTTAG
ACGCCTTGCATATGAGTTAA
ACGCCTTGCATATCATGATC
ACGCCTTGCAGAGCATATGG
ACGCCTTGCATAACGATCCA
ACGCCTTGCACGGCGTAACT
ACGCCTTGCACGTCGCAGCC
ACGCCTTGCAGTAGCTCCAT
ACGCCTTGCATTGCCTTGGC
ACGCCTTGCATGCTAATTCT
ACGCCTTGCAGTCCTACTTG
ACGCCTTGCAGGTAGGTTAG
ACGCCTTGCAGAGCATCATT
ACGCCTTGCACCGCTCCGGC
ACGCCTTGCATTCTTCCGGT
ACGCCTTGCAAGGAGAGAAC
ACGCCTTGCATAACTCAATT
ACGCCTTGCAACTATAGGTT
ACGCCTTGCACAAGATGCCG
ACGCCTTGCAAACGTCTAGT
ACGCCTTGCAAGGTATACTC
ACGCCTTGCATTCATAGGAC
ACGCCTTGCAGGAGGCCTCC
ACGCCTTGCATTCAATATAA
ACGCCTTGCAACGTCATATA
ACGCCTTGCATTGACCAGGA
ACGCCTTGCACGGTTGCGCG
ACGCCTTGCACAAGGAGGTC
ACGCCTTGCATTACGATGAA
ACGCCTTGCATTGCTGGCAT
ACGCCTTGCAGAGGCATCAA
ACGCCTTGCAATTCGACCAA
ACGCCTTGCAGCCGTATGCT
ACGCCTTGCACTGAACTGGT
ACGCCTTGCACATAACCAGC
ACGCCTTGCAAAGTTGCCAT
ACGCCTTGCAAGGCCGCTCG
ACGCCTTGCAAGGTAATAGG
ACGCCTTGCAGTACTAGTAA
ACGCCTTGCAGCGCGGTAGT
ACGCCTTGCACTGGATTAGT
ACGCCTTGCATTGGATCCTT
ACGCCTTGCATTGGAATCTC
ACGCCTTGCAACCTGGACGC
ACGCCTTGCACCTGACGTTC
ACGCCTTGCAGCGTTCAGCT
ACGCCTTGCATTAGCAATAA
ACGCCTTGCATTGATGCTAT
ACGCCTTGCACTCTGCGGCA
ACGCCTTGCAAATAATACCA
ACGCCTTGCAACGCCGTTCA
ACGCCTTGCATTCGCTTACG
ACGCCTTGCATACGGCTACG
ACGCCTTGCATTCTTATCGA
ACGCCTTGCATTCCATGGCA
ACGCCTTGCAAAGTAGTCAG
ACGCCTTGCATCAGCTCTAA
ACGCCTTGCACGAATAGATG
ACGCCTTGCACGGAGATCCG
ACGCCTTGCAACCGCAGAAT
ACGCCTTGCATCTCCTATAA
ACGCCTTGCACAACCTATAT
ACGCCTTGCAAGTCGAGAAG
ACGCCTTGCAAAGACGGCCA
ACGCCTTGCAGCCAACGCCA
ACGCCTTGCATCTACCATTA
ACGCCTTGCACTTGCGGTCT
ACGCCTTGCATTACGTATAC
ACGCCTTGCACGATTGGTTA
ACGCCTTGCAACTTAACTAG
ACGCCTTGCAGCAGACCGGT
ACGCCTTGCATGAGTCCAGA
ACGCCTTGCATGGAGAATTC
ACGCCTTGCAACCAGCCTTA
ACGCCTTGCAGGCGAGCTTA
ACGCCTTGCATCGAGGAGTA
ACGCCTTGCACCTTACTCCT
ACGCCTTGCATCAGACGAAC
ACGCCTTGCACCGTCCAGTA
ACGCCTTGCAGTTCCGCTAA
ACGCCTTGCACAGATTCGAT
ACGCCTTGCATGCATATAAC
ACGCCTTGCATAGGCAGATA
ACGCCTTGCATATGCCGAGT
ACGCCTTGCAATAGTCGTAG
ACGCCTTGCAGGATGCAGCA
ACGCCTTGCACCGCTATATT
ACGCCTTGCAATCGAGTCGC
ACGCCTTGCAGCGACGCAGA
ACGCCTTGCAAATGGTCGAC
ACGCCTTGCATGGAACTAGA
ACGCCTTGCAGTCCAACTCA
ACGCCTTGCAGTTATGGATC
ACGCCTTGCATTATAAGAAC
ACGCCTTGCACAAGCTTCAT
ACGCCTTGCACTGATTAAGA
ACGCCTTGCATACTTACTTA
ACGCCTTGCAGGATCTGCAG
ACGCCTTGCAATGCAATATG
ACGCCTTGCATTCCTAGACC
ACGCCTTGCAACTGCCGATA
ACGCCTTGCATCCAGAAGGT
ACGCCTTGCATTCAAGACCA
ACGCCTTGCATATTACTCAT
ACGCCTTGCAAACTGATCTT
ACGCCTTGCACCGCGGACCG
ACGCCTTGCAAATACGCAGG
ACGCCTTGCAGGTCGCGTCA
ACGCCTTGCAAATTATCAGC
ACGCCTTGCACAGCTATCGT
ACGCCTTGCAATTGCGCTGA
ACGCCTTGCATTGGTAGGCG
ACGCCTTGCAAGCTAAGGTA
ACGCCTTGCATCGTAGAGAA
ACGCCTTGCATGATGGCCTT
ACGCCTTGCATGGAAGTACC
ACGCCTTGCACTCCAAGGAT
ACGCCTTGCAAGATATATCG
ACGCCTTGCACATGCTGGTT
ACGCCTTGCATCCTCGAGTC
ACGCCTTGCAGCAAGGAATA
ACGCCTTGCAGGCATAGCTT
ACGCCTTGCACTACGGTAGC
ACGCCTTGCAAGTAAGCATA
ACGCCTTGCACGCCTCGAAC
ACGCCTTGCATTAGGATCTA
ACGCCTTGCAACTACTGAAG
ACGCCTTGCAAATCTGGAGT
GGCGCAGCAATTCTCGCATG
GGCGCAGCAATCCTACCAGT
GGCGCAGCAAGCGTTGGAGC
GGCGCAGCAAGATCTTACGC
GGCGCAGCAACTGATGGTCA
GGCGCAGCAACCGAGAATCC
GGCGCAGCAAGCCGCAACGA
GGCGCAGCAATGAGTCTGGC
GGCGCAGCAATGCGGACCTA
GGCGCAGCAAACCTCGTTGA
GGCGCAGCAAACGGAGGCGG
GGCGCAGCAATAGATCTACT
GGCGCAGCAAAATTAAGACT
GGCGCAGCAACCATTGCGTT
GGCGCAGCAATTATTCATTC
GGCGCAGCAAATCTCCGAAC
GGCGCAGCAATTGACTTCAG
GGCGCAGCAAGGCAGGTATT
GGCGCAGCAAAGAGCTATAA
GGCGCAGCAACTAAGAGAAG
GGCGCAGCAAACTCAATAGG
GGCGCAGCAACTTGCGCCGC
GGCGCAGCAAAATCGTAGCG
GGCGCAGCAAGGTACTGCCT
GGCGCAGCAATAGAATTAAC
GGCGCAGCAAGCCATTCTCC
GGCGCAGCAATGCCGGCAGA
GGCGCAGCAATTACCGAGGC
GGCGCAGCAAATCATATTAG
GGCGCAGCAATGGTCAGCCA
GGCGCAGCAAACTATGCAAT
GGCGCAGCAACGACGCGACT
GGCGCAGCAAGATACGGAAC
GGCGCAGCAATTATCCGGAT
GGCGCAGCAATAGAGTAATA
GGCGCAGCAAGCAGGTCCGT
GGCGCAGCAATCGGCCTTAC
GGCGCAGCAAAGAACGTCTC
GGCGCAGCAACCAGTTCCAA
GGCGCAGCAAGGCGTTAAGG
GGCGCAGCAAACTTAACCTT
GGCGCAGCAACAACCGCTAA
GGCGCAGCAAGACCTTGATA
GGCGCAGCAATCTGATACCA
GGCGCAGCAAGAAGATCGAG
GGCGCAGCAAAGGAGCGGTA
GGCGCAGCAAAAGAAGCTAG
GGCGCAGCAATCCGGCCTCG
GGCGCAGCAAAGAGAAGGTT
GGCGCAGCAACATACTCCGA
GGCGCAGCAAGCTAACTTGC
GGCGCAGCAAAATCCATCTT
GGCGCAGCAAGGCTGAGCTC
GGCGCAGCAACCGATTCCTG
GGCGCAGCAAACCGCCAACC
GGCGCAGCAATGGCCTGAAG
GGCGCAGCAAAACCTCATTC
GGCGCAGCAAATAAGGAGCA
GGCGCAGCAACGAACGCCGG
GGCGCAGCAAGGTATGCTTG
GGCGCAGCAAAACCTGCGTA
GGCGCAGCAAGGCAGACGCC
GGCGCAGCAATAGCCGTCAT
GGCGCAGCAACCTGGAAGAG
GGCGCAGCAAGGAGGTTCTA
GGCGCAGCAACTAGTAGTCT
GGCGCAGCAAATCATCAACG
GGCGCAGCAAACGCGAGATT
GGCGCAGCAAGAAGAGGCAT
GGCGCAGCAAGGTATCCGCC
GGCGCAGCAAAACTAGGCGC
GGCGCAGCAATCGCTAAGCA
GGCGCAGCAATATATACTAA
GGCGCAGCAAACTTGCTAGA
GGCGCAGCAAAACCATTGGA
GGCGCAGCAATCGCGGTTGG
GGCGCAGCAACGTAGTTACC
GGCGCAGCAATCCAATCATC
GGCGCAGCAAAATCGATAAT
GGCGCAGCAACCATTATCTA
GGCGCAGCAATCAACGTAAG
GGCGCAGCAATCTAATAGTA
GGCGCAGCAAAACCGCTGGT
GGCGCAGCAAGATCGCTTCT
GGCGCAGCAACTAACTAGAT
GGCGCAGCAAGCTGGAACTT
GGCGCAGCAAAGGTTAGTTC
GGCGCAGCAACATTCGACGG
GGCGCAGCAACATTCAATCA
GGCGCAGCAACGGATTAGAA
GGCGCAGCAAATCGGCTATC
GGCGCAGCAACCTTGATCGT
GGCGCAGCAAACGAAGTCAA
GGCGCAGCAATTACCTCGAC
GGCGCAGCAAGGAGGATAGC
GGCGCAGCAAGGCTCTCTAT
GGCGCAGCAAGGTTGGCGAC
GGCGCAGCAAGTAGATGCGC
GGCGCAGCAAAGGACTGCGA
GGCGCAGCAAGAGGCTTATT
GGCGCAGCAAACGGAGAATA
GGCGCAGCAAGACGAGGTTG
GGCGCAGCAATTCTCTGAGA
GGCGCAGCAATAGAATAGCC
GGCGCAGCAATGGCAGAAGT
GGCGCAGCAACGAAGGCATG
GGCGCAGCAAAGCGATCCGC
GGCGCAGCAAATGAGTTCTC
GGCGCAGCAAGTAGATCGTT
GGCGCAGCAATCGGTAAGGC
GGCGCAGCAAACTCGACGCC
GGCGCAGCAACGCCAGGCAT
GGCGCAGCAAATTAACTTAA
GGCGCAGCAACTGGTTGGTT
GGCGCAGCAACCTGCATCAA
GGCGCAGCAAGCTCGAATCA
GGCGCAGCAACTTCATTAGA
GGCGCAGCAAAATTGAGAGA
GGCGCAGCAAACGCTTCTCT
GGCGCAGCAACCATCGGACC
GGCGCAGCAAGAGGTCGGTT
GGCGCAGCAAACGATAGACT
GGCGCAGCAACCTATCATAA
GGCGCAGCAAAATACCAGTT
GGCGCAGCAACGTATTGAGA
GGCGCAGCAACCGCGCAGGT
GGCGCAGCAATCTGACGAGG
GGCGCAGCAAGGCTCGAGAT
GGCGCAGCAAAATCGAACTC
GGCGCAGCAAGTAGTTGGAT
GGCGCAGCAAATATGCCATC
GGCGCAGCAAGGCATCTACC
GGCGCAGCAAACGCGCTCCT
GGCGCAGCAAGCGGCCAATC
GGCGCAGCAAAATCCGGTCA
GGCGCAGCAAGCGGTTATTG
GGCGCAGCAATAGCCAGCAA
GGCGCAGCAAACTCTACTGG
GGCGCAGCAAGATTCCGGAA
GGCGCAGCAATCCTCTCCGT
GGCGCAGCAAGGACGACGCA
GGCGCAGCAACCTAAGCGGT
GGCGCAGCAAAAGTACGTTA
GGCGCAGCAATTCTCTACTA
GGCGCAGCAAAGCGTCGTAT
GGCGCAGCAAACGCGTATCG
GGCGCAGCAACTATTAACCA
GGCGCAGCAACATCCAGCCA
GGCGCAGCAATCGGCGTCGT
GGCGCAGCAACCTGAGAGCA
GGCGCAGCAATGGCATAACG
GGCGCAGCAAATAACCGTTC
GGCGCAGCAACGTCTATGAA
GGCGCAGCAACGTAAGGAGT
GGCGCAGCAAGAATGAGGAG
GGCGCAGCAACCAGGCTCTT
GGCGCAGCAAGACCAATGCG
GGCGCAGCAACATGACTCAA
GGCGCAGCAAGATCCAGCGT
GGCGCAGCAAGGCTGCCTTA
GGCGCAGCAAGCCTGATATA
GGCGCAGCAAACCAGTATAA
GGCGCAGCAATCTCTCATCC
GGCGCAGCAAAGGTCTATGG
GGCGCAGCAACGAATCTCCT
GGCGCAGCAAAAGCATCCTA
GGCGCAGCAAAGGCCGGTAA
GGCGCAGCAAATCCATCAGG
GGCGCAGCAAAGGTAGAGCT
GGCGCAGCAAACTCCGCCAA
GGCGCAGCAATGAGACTCTA
GGCGCAGCAATTCTATAGAG
GGCGCAGCAAGCCTCAGCAT
GGCGCAGCAATCCGCCGGTC
GGCGCAGCAATTCGCTGCCT
GGCGCAGCAAAGCAAGAACC
GGCGCAGCAAGGCTATTCGA
GGCGCAGCAACTGAAGAGAC
GGCGCAGCAAGCCATCAACT
GGCGCAGCAACTCGGAGCAA
GGCGCAGCAATTGCAGCATT
GGCGCAGCAAACGTTGAATG
GGCGCAGCAAGCGGAGTCGA
GGCGCAGCAATCTAGTCAAG
GGCGCAGCAAATCTAGGTTC
GGCGCAGCAATGCCTAACTT
GGCGCAGCAAGGATTCTATC
GGCGCAGCAATTGATATGAA
GGCGCAGCAATCTATCGGTA
GGCGCAGCAAGGCTTCTGGA
GGCGCAGCAAACTGGTAGAT
GGCGCAGCAAGGCGGTTGAC
GGCGCAGCAACGGTCAAGAA
GGCGCAGCAACGCTCCTAAC
GGCGCAGCAAATCCATGACT
GGCGCAGCAAAACCTGGTCT
GGCGCAGCAAACCGAAGACC
GGCGCAGCAAGGTACCGGCA
GGCGCAGCAAAAGCCAGTTA
GGCGCAGCAATCTTGCCGAC
GGCGCAGCAAAAGACCGTTG
GGCGCAGCAAAGGTTAGCAT
GGCGCAGCAATTCGCCTCCA
GGCGCAGCAAAGAGCCAAGG
GGCGCAGCAAAATACCATCC
GGCGCAGCAAAGCTCTCCTC
GGCGCAGCAACTTGATTGCC
GGCGCAGCAAAGCTTATCCG
GGCGCAGCAAAAGAATCTGA
GGCGCAGCAACATCTCTGCA
GGCGCAGCAAACCTGGCCAA
GGCGCAGCAATAACTGGTTA
GGCGCAGCAATTGCTAACGG
GGCGCAGCAAACTAGAGAGT
GGCGCAGCAAAATGCCGCTT
GGCGCAGCAATATAGACGCA
GGCGCAGCAATCAATCGCAT
GGCGCAGCAATTCTTAATAA
GGCGCAGCAAGTCCTAGAGG
GGCGCAGCAAATATTGATAC
GGCGCAGCAACCGCTGCCAG
GGCGCAGCAACCTAGTACGT
GGCGCAGCAACAATTACCGT
GGCGCAGCAAGGCCGTAGTC
GGCGCAGCAACGATTACGGC
GGCGCAGCAATAATGAACGA
GGCGCAGCAACCGTTCCTTA
GGCGCAGCAAGGTACCATAT
GGCGCAGCAACCGATTCGCA
GGCGCAGCAAATGGCTCTGC
GGCGCAGCAAGTATAATACG
GGCGCAGCAAATCAGCAAGT
GGCGCAGCAAGGCGAACTCG
GGCGCAGCAATTAATTGAAT
GGCGCAGCAATTAGGACCGG
GGCGCAGCAAAAGTAAGAGC
GGCGCAGCAACCTTGGTCCA
GGCGCAGCAACATCAGAATG
GGCGCAGCAATTATAGCAGA
GGCGCAGCAATTACTTGGAA
GGCGCAGCAAGCTCAGCCGG
GGCGCAGCAAACGTCCGCAG
GGCGCAGCAATTGACTGACG
GGCGCAGCAATTGCGAGGCA
GGCGCAGCAATTCCAACCGC
GGCGCAGCAATAACCTTCGG
GGCGCAGCAATCAAGCCGAT
GGCGCAGCAACTTGCAACCT
GGCGCAGCAACCATCGCGAA
GGCGCAGCAATAGACTTCTT
GGCGCAGCAAGTCCTTAAGA
GGCGCAGCAAAGTAACGGTC
GGCGCAGCAAGTTCGTCAGA
GGCGCAGCAACGCCTAATGC
GGCGCAGCAAACCGGAATTA
GGCGCAGCAATAGGCCATAG
GGCGCAGCAATAACTCTTAG
GGCGCAGCAATATGAGTTAA
GGCGCAGCAATATCATGATC
GGCGCAGCAAGAGCATATGG
GGCGCAGCAATAACGATCCA
GGCGCAGCAACGGCGTAACT
GGCGCAGCAACGTCGCAGCC
GGCGCAGCAAGTAGCTCCAT
GGCGCAGCAATTGCCTTGGC
GGCGCAGCAATGCTAATTCT
GGCGCAGCAAGTCCTACTTG
GGCGCAGCAAGGTAGGTTAG
GGCGCAGCAAGAGCATCATT
GGCGCAGCAACCGCTCCGGC
GGCGCAGCAATTCTTCCGGT
GGCGCAGCAAAGGAGAGAAC
GGCGCAGCAATAACTCAATT
GGCGCAGCAAACTATAGGTT
GGCGCAGCAACAAGATGCCG
GGCGCAGCAAAACGTCTAGT
GGCGCAGCAAAGGTATACTC
GGCGCAGCAATTCATAGGAC
GGCGCAGCAAGGAGGCCTCC
GGCGCAGCAATTCAATATAA
GGCGCAGCAAACGTCATATA
GGCGCAGCAATTGACCAGGA
GGCGCAGCAACGGTTGCGCG
GGCGCAGCAACAAGGAGGTC
GGCGCAGCAATTACGATGAA
GGCGCAGCAATTGCTGGCAT
GGCGCAGCAAGAGGCATCAA
GGCGCAGCAAATTCGACCAA
GGCGCAGCAAGCCGTATGCT
GGCGCAGCAACTGAACTGGT
GGCGCAGCAACATAACCAGC
GGCGCAGCAAAAGTTGCCAT
GGCGCAGCAAAGGCCGCTCG
GGCGCAGCAAAGGTAATAGG
GGCGCAGCAAGTACTAGTAA
GGCGCAGCAAGCGCGGTAGT
GGCGCAGCAACTGGATTAGT
GGCGCAGCAATTGGATCCTT
GGCGCAGCAATTGGAATCTC
GGCGCAGCAAACCTGGACGC
GGCGCAGCAACCTGACGTTC
GGCGCAGCAAGCGTTCAGCT
GGCGCAGCAATTAGCAATAA
GGCGCAGCAATTGATGCTAT
GGCGCAGCAACTCTGCGGCA
GGCGCAGCAAAATAATACCA
GGCGCAGCAAACGCCGTTCA
GGCGCAGCAATTCGCTTACG
GGCGCAGCAATACGGCTACG
GGCGCAGCAATTCTTATCGA
GGCGCAGCAATTCCATGGCA
GGCGCAGCAAAAGTAGTCAG
GGCGCAGCAATCAGCTCTAA
GGCGCAGCAACGAATAGATG
GGCGCAGCAACGGAGATCCG
GGCGCAGCAAACCGCAGAAT
GGCGCAGCAATCTCCTATAA
GGCGCAGCAACAACCTATAT
GGCGCAGCAAAGTCGAGAAG
GGCGCAGCAAAAGACGGCCA
GGCGCAGCAAGCCAACGCCA
GGCGCAGCAATCTACCATTA
GGCGCAGCAACTTGCGGTCT
GGCGCAGCAATTACGTATAC
GGCGCAGCAACGATTGGTTA
GGCGCAGCAAACTTAACTAG
GGCGCAGCAAGCAGACCGGT
GGCGCAGCAATGAGTCCAGA
GGCGCAGCAATGGAGAATTC
GGCGCAGCAAACCAGCCTTA
GGCGCAGCAAGGCGAGCTTA
GGCGCAGCAATCGAGGAGTA
GGCGCAGCAACCTTACTCCT
GGCGCAGCAATCAGACGAAC
GGCGCAGCAACCGTCCAGTA
GGCGCAGCAAGTTCCGCTAA
GGCGCAGCAACAGATTCGAT
GGCGCAGCAATGCATATAAC
GGCGCAGCAATAGGCAGATA
GGCGCAGCAATATGCCGAGT
GGCGCAGCAAATAGTCGTAG
GGCGCAGCAAGGATGCAGCA
GGCGCAGCAACCGCTATATT
GGCGCAGCAAATCGAGTCGC
GGCGCAGCAAGCGACGCAGA
GGCGCAGCAAAATGGTCGAC
GGCGCAGCAATGGAACTAGA
GGCGCAGCAAGTCCAACTCA
GGCGCAGCAAGTTATGGATC
GGCGCAGCAATTATAAGAAC
GGCGCAGCAACAAGCTTCAT
GGCGCAGCAACTGATTAAGA
GGCGCAGCAATACTTACTTA
GGCGCAGCAAGGATCTGCAG
GGCGCAGCAAATGCAATATG
GGCGCAGCAATTCCTAGACC
GGCGCAGCAAACTGCCGATA
GGCGCAGCAATCCAGAAGGT
GGCGCAGCAATTCAAGACCA
GGCGCAGCAATATTACTCAT
GGCGCAGCAAAACTGATCTT
GGCGCAGCAACCGCGGACCG
GGCGCAGCAAAATACGCAGG
GGCGCAGCAAGGTCGCGTCA
GGCGCAGCAAAATTATCAGC
GGCGCAGCAACAGCTATCGT
GGCGCAGCAAATTGCGCTGA
GGCGCAGCAATTGGTAGGCG
GGCGCAGCAAAGCTAAGGTA
GGCGCAGCAATCGTAGAGAA
GGCGCAGCAATGATGGCCTT
GGCGCAGCAATGGAAGTACC
GGCGCAGCAACTCCAAGGAT
GGCGCAGCAAAGATATATCG
GGCGCAGCAACATGCTGGTT
GGCGCAGCAATCCTCGAGTC
GGCGCAGCAAGCAAGGAATA
GGCGCAGCAAGGCATAGCTT
GGCGCAGCAACTACGGTAGC
GGCGCAGCAAAGTAAGCATA
GGCGCAGCAACGCCTCGAAC
GGCGCAGCAATTAGGATCTA
GGCGCAGCAAACTACTGAAG
GGCGCAGCAAAATCTGGAGT
TATAGCGCGGTTCTCGCATG
TATAGCGCGGTCCTACCAGT
TATAGCGCGGGCGTTGGAGC
TATAGCGCGGGATCTTACGC
TATAGCGCGGCTGATGGTCA
TATAGCGCGGCCGAGAATCC
TATAGCGCGGGCCGCAACGA
TATAGCGCGGTGAGTCTGGC
TATAGCGCGGTGCGGACCTA
TATAGCGCGGACCTCGTTGA
TATAGCGCGGACGGAGGCGG
TATAGCGCGGTAGATCTACT
TATAGCGCGGAATTAAGACT
TATAGCGCGGCCATTGCGTT
TATAGCGCGGTTATTCATTC
TATAGCGCGGATCTCCGAAC
TATAGCGCGGTTGACTTCAG
TATAGCGCGGGGCAGGTATT
TATAGCGCGGAGAGCTATAA
TATAGCGCGGCTAAGAGAAG
TATAGCGCGGACTCAATAGG
TATAGCGCGGCTTGCGCCGC
TATAGCGCGGAATCGTAGCG
TATAGCGCGGGGTACTGCCT
TATAGCGCGGTAGAATTAAC
TATAGCGCGGGCCATTCTCC
TATAGCGCGGTGCCGGCAGA
TATAGCGCGGTTACCGAGGC
TATAGCGCGGATCATATTAG
TATAGCGCGGTGGTCAGCCA
TATAGCGCGGACTATGCAAT
TATAGCGCGGCGACGCGACT
TATAGCGCGGGATACGGAAC
TATAGCGCGGTTATCCGGAT
TATAGCGCGGTAGAGTAATA
TATAGCGCGGGCAGGTCCGT
TATAGCGCGGTCGGCCTTAC
TATAGCGCGGAGAACGTCTC
TATAGCGCGGCCAGTTCCAA
TATAGCGCGGGGCGTTAAGG
TATAGCGCGGACTTAACCTT
TATAGCGCGGCAACCGCTAA
TATAGCGCGGGACCTTGATA
TATAGCGCGGTCTGATACCA
TATAGCGCGGGAAGATCGAG
TATAGCGCGGAGGAGCGGTA
TATAGCGCGGAAGAAGCTAG
TATAGCGCGGTCCGGCCTCG
TATAGCGCGGAGAGAAGGTT
TATAGCGCGGCATACTCCGA
TATAGCGCGGGCTAACTTGC
TATAGCGCGGAATCCATCTT
TATAGCGCGGGGCTGAGCTC
TATAGCGCGGCCGATTCCTG
TATAGCGCGGACCGCCAACC
TATAGCGCGGTGGCCTGAAG
TATAGCGCGGAACCTCATTC
TATAGCGCGGATAAGGAGCA
TATAGCGCGGCGAACGCCGG
TATAGCGCGGGGTATGCTTG
TATAGCGCGGAACCTGCGTA
TATAGCGCGGGGCAGACGCC
TATAGCGCGGTAGCCGTCAT
TATAGCGCGGCCTGGAAGAG
TATAGCGCGGGGAGGTTCTA
TATAGCGCGGCTAGTAGTCT
TATAGCGCGGATCATCAACG
TATAGCGCGGACGCGAGATT
TATAGCGCGGGAAGAGGCAT
TATAGCGCGGGGTATCCGCC
TATAGCGCGGAACTAGGCGC
TATAGCGCGGTCGCTAAGCA
TATAGCGCGGTATATACTAA
TATAGCGCGGACTTGCTAGA
TATAGCGCGGAACCATTGGA
TATAGCGCGGTCGCGGTTGG
TATAGCGCGGCGTAGTTACC
TATAGCGCGGTCCAATCATC
TATAGCGCGGAATCGATAAT
TATAGCGCGGCCATTATCTA
TATAGCGCGGTCAACGTAAG
TATAGCGCGGTCTAATAGTA
TATAGCGCGGAACCGCTGGT
TATAGCGCGGGATCGCTTCT
TATAGCGCGGCTAACTAGAT
TATAGCGCGGGCTGGAACTT
TATAGCGCGGAGGTTAGTTC
TATAGCGCGGCATTCGACGG
TATAGCGCGGCATTCAATCA
TATAGCGCGGCGGATTAGAA
TATAGCGCGGATCGGCTATC
TATAGCGCGGCCTTGATCGT
TATAGCGCGGACGAAGTCAA
TATAGCGCGGTTACCTCGAC
TATAGCGCGGGGAGGATAGC
TATAGCGCGGGGCTCTCTAT
TATAGCGCGGGGTTGGCGAC
TATAGCGCGGGTAGATGCGC
TATAGCGCGGAGGACTGCGA
TATAGCGCGGGAGGCTTATT
TATAGCGCGGACGGAGAATA
TATAGCGCGGGACGAGGTTG
TATAGCGCGGTTCTCTGAGA
TATAGCGCGGTAGAATAGCC
TATAGCGCGGTGGCAGAAGT
TATAGCGCGGCGAAGGCATG
TATAGCGCGGAGCGATCCGC
TATAGCGCGGATGAGTTCTC
TATAGCGCGGGTAGATCGTT
TATAGCGCGGTCGGTAAGGC
TATAGCGCGGACTCGACGCC
TATAGCGCGGCGCCAGGCAT
TATAGCGCGGATTAACTTAA
TATAGCGCGGCTGGTTGGTT
TATAGCGCGGCCTGCATCAA
TATAGCGCGGGCTCGAATCA
TATAGCGCGGCTTCATTAGA
TATAGCGCGGAATTGAGAGA
TATAGCGCGGACGCTTCTCT
TATAGCGCGGCCATCGGACC
TATAGCGCGGGAGGTCGGTT
TATAGCGCGGACGATAGACT
TATAGCGCGGCCTATCATAA
TATAGCGCGGAATACCAGTT
TATAGCGCGGCGTATTGAGA
TATAGCGCGGCCGCGCAGGT
TATAGCGCGGTCTGACGAGG
TATAGCGCGGGGCTCGAGAT
TATAGCGCGGAATCGAACTC
TATAGCGCGGGTAGTTGGAT
TATAGCGCGGATATGCCATC
TATAGCGCGGGGCATCTACC
TATAGCGCGGACGCGCTCCT
TATAGCGCGGGCGGCCAATC
TATAGCGCGGAATCCGGTCA
TATAGCGCGGGCGGTTATTG
TATAGCGCGGTAGCCAGCAA
TATAGCGCGGACTCTACTGG
TATAGCGCGGGATTCCGGAA
TATAGCGCGGTCCTCTCCGT
TATAGCGCGGGGACGACGCA
TATAGCGCGGCCTAAGCGGT
TATAGCGCGGAAGTACGTTA
TATAGCGCGGTTCTCTACTA
TATAGCGCGGAGCGTCGTAT
TATAGCGCGGACGCGTATCG
TATAGCGCGGCTATTAACCA
TATAGCGCGGCATCCAGCCA
TATAGCGCGGTCGGCGTCGT
TATAGCGCGGCCTGAGAGCA
TATAGCGCGGTGGCATAACG
TATAGCGCGGATAACCGTTC
TATAGCGCGGCGTCTATGAA
TATAGCGCGGCGTAAGGAGT
TATAGCGCGGGAATGAGGAG
TATAGCGCGGCCAGGCTCTT
TATAGCGCGGGACCAATGCG
TATAGCGCGGCATGACTCAA
TATAGCGCGGGATCCAGCGT
TATAGCGCGGGGCTGCCTTA
TATAGCGCGGGCCTGATATA
TATAGCGCGGACCAGTATAA
TATAGCGCGGTCTCTCATCC
TATAGCGCGGAGGTCTATGG
TATAGCGCGGCGAATCTCCT
TATAGCGCGGAAGCATCCTA
TATAGCGCGGAGGCCGGTAA
TATAGCGCGGATCCATCAGG
TATAGCGCGGAGGTAGAGCT
TATAGCGCGGACTCCGCCAA
TATAGCGCGGTGAGACTCTA
TATAGCGCGGTTCTATAGAG
TATAGCGCGGGCCTCAGCAT
TATAGCGCGGTCCGCCGGTC
TATAGCGCGGTTCGCTGCCT
TATAGCGCGGAGCAAGAACC
TATAGCGCGGGGCTATTCGA
TATAGCGCGGCTGAAGAGAC
TATAGCGCGGGCCATCAACT
TATAGCGCGGCTCGGAGCAA
TATAGCGCGGTTGCAGCATT
TATAGCGCGGACGTTGAATG
TATAGCGCGGGCGGAGTCGA
TATAGCGCGGTCTAGTCAAG
TATAGCGCGGATCTAGGTTC
TATAGCGCGGTGCCTAACTT
TATAGCGCGGGGATTCTATC
TATAGCGCGGTTGATATGAA
TATAGCGCGGTCTATCGGTA
TATAGCGCGGGGCTTCTGGA
TATAGCGCGGACTGGTAGAT
TATAGCGCGGGGCGGTTGAC
TATAGCGCGGCGGTCAAGAA
TATAGCGCGGCGCTCCTAAC
TATAGCGCGGATCCATGACT
TATAGCGCGGAACCTGGTCT
TATAGCGCGGACCGAAGACC
TATAGCGCGGGGTACCGGCA
TATAGCGCGGAAGCCAGTTA
TATAGCGCGGTCTTGCCGAC
TATAGCGCGGAAGACCGTTG
TATAGCGCGGAGGTTAGCAT
TATAGCGCGGTTCGCCTCCA
TATAGCGCGGAGAGCCAAGG
TATAGCGCGGAATACCATCC
TATAGCGCGGAGCTCTCCTC
TATAGCGCGGCTTGATTGCC
TATAGCGCGGAGCTTATCCG
TATAGCGCGGAAGAATCTGA
TATAGCGCGGCATCTCTGCA
TATAGCGCGGACCTGGCCAA
TATAGCGCGGTAACTGGTTA
TATAGCGCGGTTGCTAACGG
TATAGCGCGGACTAGAGAGT
TATAGCGCGGAATGCCGCTT
TATAGCGCGGTATAGACGCA
TATAGCGCGGTCAATCGCAT
TATAGCGCGGTTCTTAATAA
TATAGCGCGGGTCCTAGAGG
TATAGCGCGGATATTGATAC
TATAGCGCGGCCGCTGCCAG
TATAGCGCGGCCTAGTACGT
TATAGCGCGGCAATTACCGT
TATAGCGCGGGGCCGTAGTC
TATAGCGCGGCGATTACGGC
TATAGCGCGGTAATGAACGA
TATAGCGCGGCCGTTCCTTA
TATAGCGCGGGGTACCATAT
TATAGCGCGGCCGATTCGCA
TATAGCGCGGATGGCTCTGC
TATAGCGCGGGTATAATACG
TATAGCGCGGATCAGCAAGT
TATAGCGCGGGGCGAACTCG
TATAGCGCGGTTAATTGAAT
TATAGCGCGGTTAGGACCGG
TATAGCGCGGAAGTAAGAGC
TATAGCGCGGCCTTGGTCCA
TATAGCGCGGCATCAGAATG
TATAGCGCGGTTATAGCAGA
TATAGCGCGGTTACTTGGAA
TATAGCGCGGGCTCAGCCGG
TATAGCGCGGACGTCCGCAG
TATAGCGCGGTTGACTGACG
TATAGCGCGGTTGCGAGGCA
TATAGCGCGGTTCCAACCGC
TATAGCGCGGTAACCTTCGG
TATAGCGCGGTCAAGCCGAT
TATAGCGCGGCTTGCAACCT
TATAGCGCGGCCATCGCGAA
TATAGCGCGGTAGACTTCTT
TATAGCGCGGGTCCTTAAGA
TATAGCGCGGAGTAACGGTC
TATAGCGCGGGTTCGTCAGA
TATAGCGCGGCGCCTAATGC
TATAGCGCGGACCGGAATTA
TATAGCGCGGTAGGCCATAG
TATAGCGCGGTAACTCTTAG
TATAGCGCGGTATGAGTTAA
TATAGCGCGGTATCATGATC
TATAGCGCGGGAGCATATGG
TATAGCGCGGTAACGATCCA
TATAGCGCGGCGGCGTAACT
TATAGCGCGGCGTCGCAGCC
TATAGCGCGGGTAGCTCCAT
TATAGCGCGGTTGCCTTGGC
TATAGCGCGGTGCTAATTCT
TATAGCGCGGGTCCTACTTG
TATAGCGCGGGGTAGGTTAG
TATAGCGCGGGAGCATCATT
TATAGCGCGGCCGCTCCGGC
TATAGCGCGGTTCTTCCGGT
TATAGCGCGGAGGAGAGAAC
TATAGCGCGGTAACTCAATT
TATAGCGCGGACTATAGGTT
TATAGCGCGGCAAGATGCCG
TATAGCGCGGAACGTCTAGT
TATAGCGCGGAGGTATACTC
TATAGCGCGGTTCATAGGAC
TATAGCGCGGGGAGGCCTCC
TATAGCGCGGTTCAATATAA
TATAGCGCGGACGTCATATA
TATAGCGCGGTTGACCAGGA
TATAGCGCGGCGGTTGCGCG
TATAGCGCGGCAAGGAGGTC
TATAGCGCGGTTACGATGAA
TATAGCGCGGTTGCTGGCAT
TATAGCGCGGGAGGCATCAA
TATAGCGCGGATTCGACCAA
TATAGCGCGGGCCGTATGCT
TATAGCGCGGCTGAACTGGT
TATAGCGCGGCATAACCAGC
TATAGCGCGGAAGTTGCCAT
TATAGCGCGGAGGCCGCTCG
TATAGCGCGGAGGTAATAGG
TATAGCGCGGGTACTAGTAA
TATAGCGCGGGCGCGGTAGT
TATAGCGCGGCTGGATTAGT
TATAGCGCGGTTGGATCCTT
TATAGCGCGGTTGGAATCTC
TATAGCGCGGACCTGGACGC
TATAGCGCGGCCTGACGTTC
TATAGCGCGGGCGTTCAGCT
TATAGCGCGGTTAGCAATAA
TATAGCGCGGTTGATGCTAT
TATAGCGCGGCTCTGCGGCA
TATAGCGCGGAATAATACCA
TATAGCGCGGACGCCGTTCA
TATAGCGCGGTTCGCTTACG
TATAGCGCGGTACGGCTACG
TATAGCGCGGTTCTTATCGA
TATAGCGCGGTTCCATGGCA
TATAGCGCGGAAGTAGTCAG
TATAGCGCGGTCAGCTCTAA
TATAGCGCGGCGAATAGATG
TATAGCGCGGCGGAGATCCG
TATAGCGCGGACCGCAGAAT
TATAGCGCGGTCTCCTATAA
TATAGCGCGGCAACCTATAT
TATAGCGCGGAGTCGAGAAG
TATAGCGCGGAAGACGGCCA
TATAGCGCGGGCCAACGCCA
TATAGCGCGGTCTACCATTA
TATAGCGCGGCTTGCGGTCT
TATAGCGCGGTTACGTATAC
TATAGCGCGGCGATTGGTTA
TATAGCGCGGACTTAACTAG
TATAGCGCGGGCAGACCGGT
TATAGCGCGGTGAGTCCAGA
TATAGCGCGGTGGAGAATTC
TATAGCGCGGACCAGCCTTA
TATAGCGCGGGGCGAGCTTA
TATAGCGCGGTCGAGGAGTA
TATAGCGCGGCCTTACTCCT
TATAGCGCGGTCAGACGAAC
TATAGCGCGGCCGTCCAGTA
TATAGCGCGGGTTCCGCTAA
TATAGCGCGGCAGATTCGAT
TATAGCGCGGTGCATATAAC
TATAGCGCGGTAGGCAGATA
TATAGCGCGGTATGCCGAGT
TATAGCGCGGATAGTCGTAG
TATAGCGCGGGGATGCAGCA
TATAGCGCGGCCGCTATATT
TATAGCGCGGATCGAGTCGC
TATAGCGCGGGCGACGCAGA
TATAGCGCGGAATGGTCGAC
TATAGCGCGGTGGAACTAGA
TATAGCGCGGGTCCAACTCA
TATAGCGCGGGTTATGGATC
TATAGCGCGGTTATAAGAAC
TATAGCGCGGCAAGCTTCAT
TATAGCGCGGCTGATTAAGA
TATAGCGCGGTACTTACTTA
TATAGCGCGGGGATCTGCAG
TATAGCGCGGATGCAATATG
TATAGCGCGGTTCCTAGACC
TATAGCGCGGACTGCCGATA
TATAGCGCGGTCCAGAAGGT
TATAGCGCGGTTCAAGACCA
TATAGCGCGGTATTACTCAT
TATAGCGCGGAACTGATCTT
TATAGCGCGGCCGCGGACCG
TATAGCGCGGAATACGCAGG
TATAGCGCGGGGTCGCGTCA
TATAGCGCGGAATTATCAGC
TATAGCGCGGCAGCTATCGT
TATAGCGCGGATTGCGCTGA
TATAGCGCGGTTGGTAGGCG
TATAGCGCGGAGCTAAGGTA
TATAGCGCGGTCGTAGAGAA
TATAGCGCGGTGATGGCCTT
TATAGCGCGGTGGAAGTACC
TATAGCGCGGCTCCAAGGAT
TATAGCGCGGAGATATATCG
TATAGCGCGGCATGCTGGTT
TATAGCGCGGTCCTCGAGTC
TATAGCGCGGGCAAGGAATA
TATAGCGCGGGGCATAGCTT
TATAGCGCGGCTACGGTAGC
TATAGCGCGGAGTAAGCATA
TATAGCGCGGCGCCTCGAAC
TATAGCGCGGTTAGGATCTA
TATAGCGCGGACTACTGAAG
TATAGCGCGGAATCTGGAGT
GGCTCCGTCCTTCTCGCATG
GGCTCCGTCCTCCTACCAGT
GGCTCCGTCCGCGTTGGAGC
GGCTCCGTCCGATCTTACGC
GGCTCCGTCCCTGATGGTCA
GGCTCCGTCCCCGAGAATCC
GGCTCCGTCCGCCGCAACGA
GGCTCCGTCCTGAGTCTGGC
GGCTCCGTCCTGCGGACCTA
GGCTCCGTCCACCTCGTTGA
GGCTCCGTCCACGGAGGCGG
GGCTCCGTCCTAGATCTACT
GGCTCCGTCCAATTAAGACT
GGCTCCGTCCCCATTGCGTT
GGCTCCGTCCTTATTCATTC
GGCTCCGTCCATCTCCGAAC
GGCTCCGTCCTTGACTTCAG
GGCTCCGTCCGGCAGGTATT
GGCTCCGTCCAGAGCTATAA
GGCTCCGTCCCTAAGAGAAG
GGCTCCGTCCACTCAATAGG
GGCTCCGTCCCTTGCGCCGC
GGCTCCGTCCAATCGTAGCG
GGCTCCGTCCGGTACTGCCT
GGCTCCGTCCTAGAATTAAC
GGCTCCGTCCGCCATTCTCC
GGCTCCGTCCTGCCGGCAGA
GGCTCCGTCCTTACCGAGGC
GGCTCCGTCCATCATATTAG
GGCTCCGTCCTGGTCAGCCA
GGCTCCGTCCACTATGCAAT
GGCTCCGTCCCGACGCGACT
GGCTCCGTCCGATACGGAAC
GGCTCCGTCCTTATCCGGAT
GGCTCCGTCCTAGAGTAATA
GGCTCCGTCCGCAGGTCCGT
GGCTCCGTCCTCGGCCTTAC
GGCTCCGTCCAGAACGTCTC
GGCTCCGTCCCCAGTTCCAA
GGCTCCGTCCGGCGTTAAGG
GGCTCCGTCCACTTAACCTT
GGCTCCGTCCCAACCGCTAA
GGCTCCGTCCGACCTTGATA
GGCTCCGTCCTCTGATACCA
GGCTCCGTCCGAAGATCGAG
GGCTCCGTCCAGGAGCGGTA
GGCTCCGTCCAAGAAGCTAG
GGCTCCGTCCTCCGGCCTCG
GGCTCCGTCCAGAGAAGGTT
GGCTCCGTCCCATACTCCGA
GGCTCCGTCCGCTAACTTGC
GGCTCCGTCCAATCCATCTT
GGCTCCGTCCGGCTGAGCTC
GGCTCCGTCCCCGATTCCTG
GGCTCCGTCCACCGCCAACC
GGCTCCGTCCTGGCCTGAAG
GGCTCCGTCCAACCTCATTC
GGCTCCGTCCATAAGGAGCA
GGCTCCGTCCCGAACGCCGG
GGCTCCGTCCGGTATGCTTG
GGCTCCGTCCAACCTGCGTA
GGCTCCGTCCGGCAGACGCC
GGCTCCGTCCTAGCCGTCAT
GGCTCCGTCCCCTGGAAGAG
GGCTCCGTCCGGAGGTTCTA
GGCTCCGTCCCTAGTAGTCT
GGCTCCGTCCATCATCAACG
GGCTCCGTCCACGCGAGATT
GGCTCCGTCCGAAGAGGCAT
GGCTCCGTCCGGTATCCGCC
GGCTCCGTCCAACTAGGCGC
GGCTCCGTCCTCGCTAAGCA
GGCTCCGTCCTATATACTAA
GGCTCCGTCCACTTGCTAGA
GGCTCCGTCCAACCATTGGA
GGCTCCGTCCTCGCGGTTGG
GGCTCCGTCCCGTAGTTACC
GGCTCCGTCCTCCAATCATC
GGCTCCGTCCAATCGATAAT
GGCTCCGTCCCCATTATCTA
GGCTCCGTCCTCAACGTAAG
GGCTCCGTCCTCTAATAGTA
GGCTCCGTCCAACCGCTGGT
GGCTCCGTCCGATCGCTTCT
GGCTCCGTCCCTAACTAGAT
GGCTCCGTCCGCTGGAACTT
GGCTCCGTCCAGGTTAGTTC
GGCTCCGTCCCATTCGACGG
GGCTCCGTCCCATTCAATCA
GGCTCCGTCCCGGATTAGAA
GGCTCCGTCCATCGGCTATC
GGCTCCGTCCCCTTGATCGT
GGCTCCGTCCACGAAGTCAA
GGCTCCGTCCTTACCTCGAC
GGCTCCGTCCGGAGGATAGC
GGCTCCGTCCGGCTCTCTAT
GGCTCCGTCCGGTTGGCGAC
GGCTCCGTCCGTAGATGCGC
GGCTCCGTCCAGGACTGCGA
GGCTCCGTCCGAGGCTTATT
GGCTCCGTCCACGGAGAATA
GGCTCCGTCCGACGAGGTTG
GGCTCCGTCCTTCTCTGAGA
GGCTCCGTCCTAGAATAGCC
GGCTCCGTCCTGGCAGAAGT
GGCTCCGTCCCGAAGGCATG
GGCTCCGTCCAGCGATCCGC
GGCTCCGTCCATGAGTTCTC
GGCTCCGTCCGTAGATCGTT
GGCTCCGTCCTCGGTAAGGC
GGCTCCGTCCACTCGACGCC
GGCTCCGTCCCGCCAGGCAT
GGCTCCGTCCATTAACTTAA
GGCTCCGTCCCTGGTTGGTT
GGCTCCGTCCCCTGCATCAA
GGCTCCGTCCGCTCGAATCA
GGCTCCGTCCCTTCATTAGA
GGCTCCGTCCAATTGAGAGA
GGCTCCGTCCACGCTTCTCT
GGCTCCGTCCCCATCGGACC
GGCTCCGTCCGAGGTCGGTT
GGCTCCGTCCACGATAGACT
GGCTCCGTCCCCTATCATAA
GGCTCCGTCCAATACCAGTT
GGCTCCGTCCCGTATTGAGA
GGCTCCGTCCCCGCGCAGGT
GGCTCCGTCCTCTGACGAGG
GGCTCCGTCCGGCTCGAGAT
GGCTCCGTCCAATCGAACTC
GGCTCCGTCCGTAGTTGGAT
GGCTCCGTCCATATGCCATC
GGCTCCGTCCGGCATCTACC
GGCTCCGTCCACGCGCTCCT
GGCTCCGTCCGCGGCCAATC
GGCTCCGTCCAATCCGGTCA
GGCTCCGTCCGCGGTTATTG
GGCTCCGTCCTAGCCAGCAA
GGCTCCGTCCACTCTACTGG
GGCTCCGTCCGATTCCGGAA
GGCTCCGTCCTCCTCTCCGT
GGCTCCGTCCGGACGACGCA
GGCTCCGTCCCCTAAGCGGT
GGCTCCGTCCAAGTACGTTA
GGCTCCGTCCTTCTCTACTA
GGCTCCGTCCAGCGTCGTAT
GGCTCCGTCCACGCGTATCG
GGCTCCGTCCCTATTAACCA
GGCTCCGTCCCATCCAGCCA
GGCTCCGTCCTCGGCGTCGT
GGCTCCGTCCCCTGAGAGCA
GGCTCCGTCCTGGCATAACG
GGCTCCGTCCATAACCGTTC
GGCTCCGTCCCGTCTATGAA
GGCTCCGTCCCGTAAGGAGT
GGCTCCGTCCGAATGAGGAG
GGCTCCGTCCCCAGGCTCTT
GGCTCCGTCCGACCAATGCG
GGCTCCGTCCCATGACTCAA
GGCTCCGTCCGATCCAGCGT
GGCTCCGTCCGGCTGCCTTA
GGCTCCGTCCGCCTGATATA
GGCTCCGTCCACCAGTATAA
GGCTCCGTCCTCTCTCATCC
GGCTCCGTCCAGGTCTATGG
GGCTCCGTCCCGAATCTCCT
GGCTCCGTCCAAGCATCCTA
GGCTCCGTCCAGGCCGGTAA
GGCTCCGTCCATCCATCAGG
GGCTCCGTCCAGGTAGAGCT
GGCTCCGTCCACTCCGCCAA
GGCTCCGTCCTGAGACTCTA
GGCTCCGTCCTTCTATAGAG
GGCTCCGTCCGCCTCAGCAT
GGCTCCGTCCTCCGCCGGTC
GGCTCCGTCCTTCGCTGCCT
GGCTCCGTCCAGCAAGAACC
GGCTCCGTCCGGCTATTCGA
GGCTCCGTCCCTGAAGAGAC
GGCTCCGTCCGCCATCAACT
GGCTCCGTCCCTCGGAGCAA
GGCTCCGTCCTTGCAGCATT
GGCTCCGTCCACGTTGAATG
GGCTCCGTCCGCGGAGTCGA
GGCTCCGTCCTCTAGTCAAG
GGCTCCGTCCATCTAGGTTC
GGCTCCGTCCTGCCTAACTT
GGCTCCGTCCGGATTCTATC
GGCTCCGTCCTTGATATGAA
GGCTCCGTCCTCTATCGGTA
GGCTCCGTCCGGCTTCTGGA
GGCTCCGTCCACTGGTAGAT
GGCTCCGTCCGGCGGTTGAC
GGCTCCGTCCCGGTCAAGAA
GGCTCCGTCCCGCTCCTAAC
GGCTCCGTCCATCCATGACT
GGCTCCGTCCAACCTGGTCT
GGCTCCGTCCACCGAAGACC
GGCTCCGTCCGGTACCGGCA
GGCTCCGTCCAAGCCAGTTA
GGCTCCGTCCTCTTGCCGAC
GGCTCCGTCCAAGACCGTTG
GGCTCCGTCCAGGTTAGCAT
GGCTCCGTCCTTCGCCTCCA
GGCTCCGTCCAGAGCCAAGG
GGCTCCGTCCAATACCATCC
GGCTCCGTCCAGCTCTCCTC
GGCTCCGTCCCTTGATTGCC
GGCTCCGTCCAGCTTATCCG
GGCTCCGTCCAAGAATCTGA
GGCTCCGTCCCATCTCTGCA
GGCTCCGTCCACCTGGCCAA
GGCTCCGTCCTAACTGGTTA
GGCTCCGTCCTTGCTAACGG
GGCTCCGTCCACTAGAGAGT
GGCTCCGTCCAATGCCGCTT
GGCTCCGTCCTATAGACGCA
GGCTCCGTCCTCAATCGCAT
GGCTCCGTCCTTCTTAATAA
GGCTCCGTCCGTCCTAGAGG
GGCTCCGTCCATATTGATAC
GGCTCCGTCCCCGCTGCCAG
GGCTCCGTCCCCTAGTACGT
GGCTCCGTCCCAATTACCGT
GGCTCCGTCCGGCCGTAGTC
GGCTCCGTCCCGATTACGGC
GGCTCCGTCCTAATGAACGA
GGCTCCGTCCCCGTTCCTTA
GGCTCCGTCCGGTACCATAT
GGCTCCGTCCCCGATTCGCA
GGCTCCGTCCATGGCTCTGC
GGCTCCGTCCGTATAATACG
GGCTCCGTCCATCAGCAAGT
GGCTCCGTCCGGCGAACTCG
GGCTCCGTCCTTAATTGAAT
GGCTCCGTCCTTAGGACCGG
GGCTCCGTCCAAGTAAGAGC
GGCTCCGTCCCCTTGGTCCA
GGCTCCGTCCCATCAGAATG
GGCTCCGTCCTTATAGCAGA
GGCTCCGTCCTTACTTGGAA
GGCTCCGTCCGCTCAGCCGG
GGCTCCGTCCACGTCCGCAG
GGCTCCGTCCTTGACTGACG
GGCTCCGTCCTTGCGAGGCA
GGCTCCGTCCTTCCAACCGC
GGCTCCGTCCTAACCTTCGG
GGCTCCGTCCTCAAGCCGAT
GGCTCCGTCCCTTGCAACCT
GGCTCCGTCCCCATCGCGAA
GGCTCCGTCCTAGACTTCTT
GGCTCCGTCCGTCCTTAAGA
GGCTCCGTCCAGTAACGGTC
GGCTCCGTCCGTTCGTCAGA
GGCTCCGTCCCGCCTAATGC
GGCTCCGTCCACCGGAATTA
GGCTCCGTCCTAGGCCATAG
GGCTCCGTCCTAACTCTTAG
GGCTCCGTCCTATGAGTTAA
GGCTCCGTCCTATCATGATC
GGCTCCGTCCGAGCATATGG
GGCTCCGTCCTAACGATCCA
GGCTCCGTCCCGGCGTAACT
GGCTCCGTCCCGTCGCAGCC
GGCTCCGTCCGTAGCTCCAT
GGCTCCGTCCTTGCCTTGGC
GGCTCCGTCCTGCTAATTCT
GGCTCCGTCCGTCCTACTTG
GGCTCCGTCCGGTAGGTTAG
GGCTCCGTCCGAGCATCATT
GGCTCCGTCCCCGCTCCGGC
GGCTCCGTCCTTCTTCCGGT
GGCTCCGTCCAGGAGAGAAC
GGCTCCGTCCTAACTCAATT
GGCTCCGTCCACTATAGGTT
GGCTCCGTCCCAAGATGCCG
GGCTCCGTCCAACGTCTAGT
GGCTCCGTCCAGGTATACTC
GGCTCCGTCCTTCATAGGAC
GGCTCCGTCCGGAGGCCTCC
GGCTCCGTCCTTCAATATAA
GGCTCCGTCCACGTCATATA
GGCTCCGTCCTTGACCAGGA
GGCTCCGTCCCGGTTGCGCG
GGCTCCGTCCCAAGGAGGTC
GGCTCCGTCCTTACGATGAA
GGCTCCGTCCTTGCTGGCAT
GGCTCCGTCCGAGGCATCAA
GGCTCCGTCCATTCGACCAA
GGCTCCGTCCGCCGTATGCT
GGCTCCGTCCCTGAACTGGT
GGCTCCGTCCCATAACCAGC
GGCTCCGTCCAAGTTGCCAT
GGCTCCGTCCAGGCCGCTCG
GGCTCCGTCCAGGTAATAGG
GGCTCCGTCCGTACTAGTAA
GGCTCCGTCCGCGCGGTAGT
GGCTCCGTCCCTGGATTAGT
GGCTCCGTCCTTGGATCCTT
GGCTCCGTCCTTGGAATCTC
GGCTCCGTCCACCTGGACGC
GGCTCCGTCCCCTGACGTTC
GGCTCCGTCCGCGTTCAGCT
GGCTCCGTCCTTAGCAATAA
GGCTCCGTCCTTGATGCTAT
GGCTCCGTCCCTCTGCGGCA
GGCTCCGTCCAATAATACCA
GGCTCCGTCCACGCCGTTCA
GGCTCCGTCCTTCGCTTACG
GGCTCCGTCCTACGGCTACG
GGCTCCGTCCTTCTTATCGA
GGCTCCGTCCTTCCATGGCA
GGCTCCGTCCAAGTAGTCAG
GGCTCCGTCCTCAGCTCTAA
GGCTCCGTCCCGAATAGATG
GGCTCCGTCCCGGAGATCCG
GGCTCCGTCCACCGCAGAAT
GGCTCCGTCCTCTCCTATAA
GGCTCCGTCCCAACCTATAT
GGCTCCGTCCAGTCGAGAAG
GGCTCCGTCCAAGACGGCCA
GGCTCCGTCCGCCAACGCCA
GGCTCCGTCCTCTACCATTA
GGCTCCGTCCCTTGCGGTCT
GGCTCCGTCCTTACGTATAC
GGCTCCGTCCCGATTGGTTA
GGCTCCGTCCACTTAACTAG
GGCTCCGTCCGCAGACCGGT
GGCTCCGTCCTGAGTCCAGA
GGCTCCGTCCTGGAGAATTC
GGCTCCGTCCACCAGCCTTA
GGCTCCGTCCGGCGAGCTTA
GGCTCCGTCCTCGAGGAGTA
GGCTCCGTCCCCTTACTCCT
GGCTCCGTCCTCAGACGAAC
GGCTCCGTCCCCGTCCAGTA
GGCTCCGTCCGTTCCGCTAA
GGCTCCGTCCCAGATTCGAT
GGCTCCGTCCTGCATATAAC
GGCTCCGTCCTAGGCAGATA
GGCTCCGTCCTATGCCGAGT
GGCTCCGTCCATAGTCGTAG
GGCTCCGTCCGGATGCAGCA
GGCTCCGTCCCCGCTATATT
GGCTCCGTCCATCGAGTCGC
GGCTCCGTCCGCGACGCAGA
GGCTCCGTCCAATGGTCGAC
GGCTCCGTCCTGGAACTAGA
GGCTCCGTCCGTCCAACTCA
GGCTCCGTCCGTTATGGATC
GGCTCCGTCCTTATAAGAAC
GGCTCCGTCCCAAGCTTCAT
GGCTCCGTCCCTGATTAAGA
GGCTCCGTCCTACTTACTTA
GGCTCCGTCCGGATCTGCAG
GGCTCCGTCCATGCAATATG
GGCTCCGTCCTTCCTAGACC
GGCTCCGTCCACTGCCGATA
GGCTCCGTCCTCCAGAAGGT
GGCTCCGTCCTTCAAGACCA
GGCTCCGTCCTATTACTCAT
GGCTCCGTCCAACTGATCTT
GGCTCCGTCCCCGCGGACCG
GGCTCCGTCCAATACGCAGG
GGCTCCGTCCGGTCGCGTCA
GGCTCCGTCCAATTATCAGC
GGCTCCGTCCCAGCTATCGT
GGCTCCGTCCATTGCGCTGA
GGCTCCGTCCTTGGTAGGCG
GGCTCCGTCCAGCTAAGGTA
GGCTCCGTCCTCGTAGAGAA
GGCTCCGTCCTGATGGCCTT
GGCTCCGTCCTGGAAGTACC
GGCTCCGTCCCTCCAAGGAT
GGCTCCGTCCAGATATATCG
GGCTCCGTCCCATGCTGGTT
GGCTCCGTCCTCCTCGAGTC
GGCTCCGTCCGCAAGGAATA
GGCTCCGTCCGGCATAGCTT
GGCTCCGTCCCTACGGTAGC
GGCTCCGTCCAGTAAGCATA
GGCTCCGTCCCGCCTCGAAC
GGCTCCGTCCTTAGGATCTA
GGCTCCGTCCACTACTGAAG
GGCTCCGTCCAATCTGGAGT
CGCAAGTATTTTCTCGCATG
CGCAAGTATTTCCTACCAGT
CGCAAGTATTGCGTTGGAGC
CGCAAGTATTGATCTTACGC
CGCAAGTATTCTGATGGTCA
CGCAAGTATTCCGAGAATCC
CGCAAGTATTGCCGCAACGA
CGCAAGTATTTGAGTCTGGC
CGCAAGTATTTGCGGACCTA
CGCAAGTATTACCTCGTTGA
CGCAAGTATTACGGAGGCGG
CGCAAGTATTTAGATCTACT
CGCAAGTATTAATTAAGACT
CGCAAGTATTCCATTGCGTT
CGCAAGTATTTTATTCATTC
CGCAAGTATTATCTCCGAAC
CGCAAGTATTTTGACTTCAG
CGCAAGTATTGGCAGGTATT
CGCAAGTATTAGAGCTATAA
CGCAAGTATTCTAAGAGAAG
CGCAAGTATTACTCAATAGG
CGCAAGTATTCTTGCGCCGC
CGCAAGTATTAATCGTAGCG
CGCAAGTATTGGTACTGCCT
CGCAAGTATTTAGAATTAAC
CGCAAGTATTGCCATTCTCC
CGCAAGTATTTGCCGGCAGA
CGCAAGTATTTTACCGAGGC
CGCAAGTATTATCATATTAG
CGCAAGTATTTGGTCAGCCA
CGCAAGTATTACTATGCAAT
CGCAAGTATTCGACGCGACT
CGCAAGTATTGATACGGAAC
CGCAAGTATTTTATCCGGAT
CGCAAGTATTTAGAGTAATA
CGCAAGTATTGCAGGTCCGT
CGCAAGTATTTCGGCCTTAC
CGCAAGTATTAGAACGTCTC
CGCAAGTATTCCAGTTCCAA
CGCAAGTATTGGCGTTAAGG
CGCAAGTATTACTTAACCTT
CGCAAGTATTCAACCGCTAA
CGCAAGTATTGACCTTGATA
CGCAAGTATTTCTGATACCA
CGCAAGTATTGAAGATCGAG
CGCAAGTATTAGGAGCGGTA
CGCAAGTATTAAGAAGCTAG
CGCAAGTATTTCCGGCCTCG
CGCAAGTATTAGAGAAGGTT
CGCAAGTATTCATACTCCGA
CGCAAGTATTGCTAACTTGC
CGCAAGTATTAATCCATCTT
CGCAAGTATTGGCTGAGCTC
CGCAAGTATTCCGATTCCTG
CGCAAGTATTACCGCCAACC
CGCAAGTATTTGGCCTGAAG
CGCAAGTATTAACCTCATTC
CGCAAGTATTATAAGGAGCA
CGCAAGTATTCGAACGCCGG
CGCAAGTATTGGTATGCTTG
CGCAAGTATTAACCTGCGTA
CGCAAGTATTGGCAGACGCC
CGCAAGTATTTAGCCGTCAT
CGCAAGTATTCCTGGAAGAG
CGCAAGTATTGGAGGTTCTA
CGCAAGTATTCTAGTAGTCT
CGCAAGTATTATCATCAACG
CGCAAGTATTACGCGAGATT
CGCAAGTATTGAAGAGGCAT
CGCAAGTATTGGTATCCGCC
CGCAAGTATTAACTAGGCGC
CGCAAGTATTTCGCTAAGCA
CGCAAGTATTTATATACTAA
CGCAAGTATTACTTGCTAGA
CGCAAGTATTAACCATTGGA
CGCAAGTATTTCGCGGTTGG
CGCAAGTATTCGTAGTTACC
CGCAAGTATTTCCAATCATC
CGCAAGTATTAATCGATAAT
CGCAAGTATTCCATTATCTA
CGCAAGTATTTCAACGTAAG
CGCAAGTATTTCTAATAGTA
CGCAAGTATTAACCGCTGGT
CGCAAGTATTGATCGCTTCT
CGCAAGTATTCTAACTAGAT
CGCAAGTATTGCTGGAACTT
CGCAAGTATTAGGTTAGTTC
CGCAAGTATTCATTCGACGG
CGCAAGTATTCATTCAATCA
CGCAAGTATTCGGATTAGAA
CGCAAGTATTATCGGCTATC
CGCAAGTATTCCTTGATCGT
CGCAAGTATTACGAAGTCAA
CGCAAGTATTTTACCTCGAC
CGCAAGTATTGGAGGATAGC
CGCAAGTATTGGCTCTCTAT
CGCAAGTATTGGTTGGCGAC
CGCAAGTATTGTAGATGCGC
CGCAAGTATTAGGACTGCGA
CGCAAGTATTGAGGCTTATT
CGCAAGTATTACGGAGAATA
CGCAAGTATTGACGAGGTTG
CGCAAGTATTTTCTCTGAGA
CGCAAGTATTTAGAATAGCC
CGCAAGTATTTGGCAGAAGT
CGCAAGTATTCGAAGGCATG
CGCAAGTATTAGCGATCCGC
CGCAAGTATTATGAGTTCTC
CGCAAGTATTGTAGATCGTT
CGCAAGTATTTCGGTAAGGC
CGCAAGTATTACTCGACGCC
CGCAAGTATTCGCCAGGCAT
CGCAAGTATTATTAACTTAA
CGCAAGTATTCTGGTTGGTT
CGCAAGTATTCCTGCATCAA
CGCAAGTATTGCTCGAATCA
CGCAAGTATTCTTCATTAGA
CGCAAGTATTAATTGAGAGA
CGCAAGTATTACGCTTCTCT
CGCAAGTATTCCATCGGACC
CGCAAGTATTGAGGTCGGTT
CGCAAGTATTACGATAGACT
CGCAAGTATTCCTATCATAA
CGCAAGTATTAATACCAGTT
CGCAAGTATTCGTATTGAGA
CGCAAGTATTCCGCGCAGGT
CGCAAGTATTTCTGACGAGG
CGCAAGTATTGGCTCGAGAT
CGCAAGTATTAATCGAACTC
CGCAAGTATTGTAGTTGGAT
CGCAAGTATTATATGCCATC
CGCAAGTATTGGCATCTACC
CGCAAGTATTACGCGCTCCT
CGCAAGTATTGCGGCCAATC
CGCAAGTATTAATCCGGTCA
CGCAAGTATTGCGGTTATTG
CGCAAGTATTTAGCCAGCAA
CGCAAGTATTACTCTACTGG
CGCAAGTATTGATTCCGGAA
CGCAAGTATTTCCTCTCCGT
CGCAAGTATTGGACGACGCA
CGCAAGTATTCCTAAGCGGT
CGCAAGTATTAAGTACGTTA
CGCAAGTATTTTCTCTACTA
CGCAAGTATTAGCGTCGTAT
CGCAAGTATTACGCGTATCG
CGCAAGTATTCTATTAACCA
CGCAAGTATTCATCCAGCCA
CGCAAGTATTTCGGCGTCGT
CGCAAGTATTCCTGAGAGCA
CGCAAGTATTTGGCATAACG
CGCAAGTATTATAACCGTTC
CGCAAGTATTCGTCTATGAA
CGCAAGTATTCGTAAGGAGT
CGCAAGTATTGAATGAGGAG
CGCAAGTATTCCAGGCTCTT
CGCAAGTATTGACCAATGCG
CGCAAGTATTCATGACTCAA
CGCAAGTATTGATCCAGCGT
CGCAAGTATTGGCTGCCTTA
CGCAAGTATTGCCTGATATA
CGCAAGTATTACCAGTATAA
CGCAAGTATTTCTCTCATCC
CGCAAGTATTAGGTCTATGG
CGCAAGTATTCGAATCTCCT
CGCAAGTATTAAGCATCCTA
CGCAAGTATTAGGCCGGTAA
CGCAAGTATTATCCATCAGG
CGCAAGTATTAGGTAGAGCT
CGCAAGTATTACTCCGCCAA
CGCAAGTATTTGAGACTCTA
CGCAAGTATTTTCTATAGAG
CGCAAGTATTGCCTCAGCAT
CGCAAGTATTTCCGCCGGTC
CGCAAGTATTTTCGCTGCCT
CGCAAGTATTAGCAAGAACC
CGCAAGTATTGGCTATTCGA
CGCAAGTATTCTGAAGAGAC
CGCAAGTATTGCCATCAACT
CGCAAGTATTCTCGGAGCAA
CGCAAGTATTTTGCAGCATT
CGCAAGTATTACGTTGAATG
CGCAAGTATTGCGGAGTCGA
CGCAAGTATTTCTAGTCAAG
CGCAAGTATTATCTAGGTTC
CGCAAGTATTTGCCTAACTT
CGCAAGTATTGGATTCTATC
CGCAAGTATTTTGATATGAA
CGCAAGTATTTCTATCGGTA
CGCAAGTATTGGCTTCTGGA
CGCAAGTATTACTGGTAGAT
CGCAAGTATTGGCGGTTGAC
CGCAAGTATTCGGTCAAGAA
CGCAAGTATTCGCTCCTAAC
CGCAAGTATTATCCATGACT
CGCAAGTATTAACCTGGTCT
CGCAAGTATTACCGAAGACC
CGCAAGTATTGGTACCGGCA
CGCAAGTATTAAGCCAGTTA
CGCAAGTATTTCTTGCCGAC
CGCAAGTATTAAGACCGTTG
CGCAAGTATTAGGTTAGCAT
CGCAAGTATTTTCGCCTCCA
CGCAAGTATTAGAGCCAAGG
CGCAAGTATTAATACCATCC
CGCAAGTATTAGCTCTCCTC
CGCAAGTATTCTTGATTGCC
CGCAAGTATTAGCTTATCCG
CGCAAGTATTAAGAATCTGA
CGCAAGTATTCATCTCTGCA
CGCAAGTATTACCTGGCCAA
CGCAAGTATTTAACTGGTTA
CGCAAGTATTTTGCTAACGG
CGCAAGTATTACTAGAGAGT
CGCAAGTATTAATGCCGCTT
CGCAAGTATTTATAGACGCA
CGCAAGTATTTCAATCGCAT
CGCAAGTATTTTCTTAATAA
CGCAAGTATTGTCCTAGAGG
CGCAAGTATTATATTGATAC
CGCAAGTATTCCGCTGCCAG
CGCAAGTATTCCTAGTACGT
CGCAAGTATTCAATTACCGT
CGCAAGTATTGGCCGTAGTC
CGCAAGTATTCGATTACGGC
CGCAAGTATTTAATGAACGA
CGCAAGTATTCCGTTCCTTA
CGCAAGTATTGGTACCATAT
CGCAAGTATTCCGATTCGCA
CGCAAGTATTATGGCTCTGC
CGCAAGTATTGTATAATACG
CGCAAGTATTATCAGCAAGT
CGCAAGTATTGGCGAACTCG
CGCAAGTATTTTAATTGAAT
CGCAAGTATTTTAGGACCGG
CGCAAGTATTAAGTAAGAGC
CGCAAGTATTCCTTGGTCCA
CGCAAGTATTCATCAGAATG
CGCAAGTATTTTATAGCAGA
CGCAAGTATTTTACTTGGAA
CGCAAGTATTGCTCAGCCGG
CGCAAGTATTACGTCCGCAG
CGCAAGTATTTTGACTGACG
CGCAAGTATTTTGCGAGGCA
CGCAAGTATTTTCCAACCGC
CGCAAGTATTTAACCTTCGG
CGCAAGTATTTCAAGCCGAT
CGCAAGTATTCTTGCAACCT
CGCAAGTATTCCATCGCGAA
CGCAAGTATTTAGACTTCTT
CGCAAGTATTGTCCTTAAGA
CGCAAGTATTAGTAACGGTC
CGCAAGTATTGTTCGTCAGA
CGCAAGTATTCGCCTAATGC
CGCAAGTATTACCGGAATTA
CGCAAGTATTTAGGCCATAG
CGCAAGTATTTAACTCTTAG
CGCAAGTATTTATGAGTTAA
CGCAAGTATTTATCATGATC
CGCAAGTATTGAGCATATGG
CGCAAGTATTTAACGATCCA
CGCAAGTATTCGGCGTAACT
CGCAAGTATTCGTCGCAGCC
CGCAAGTATTGTAGCTCCAT
CGCAAGTATTTTGCCTTGGC
CGCAAGTATTTGCTAATTCT
CGCAAGTATTGTCCTACTTG
CGCAAGTATTGGTAGGTTAG
CGCAAGTATTGAGCATCATT
CGCAAGTATTCCGCTCCGGC
CGCAAGTATTTTCTTCCGGT
CGCAAGTATTAGGAGAGAAC
CGCAAGTATTTAACTCAATT
CGCAAGTATTACTATAGGTT
CGCAAGTATTCAAGATGCCG
CGCAAGTATTAACGTCTAGT
CGCAAGTATTAGGTATACTC
CGCAAGTATTTTCATAGGAC
CGCAAGTATTGGAGGCCTCC
CGCAAGTATTTTCAATATAA
CGCAAGTATTACGTCATATA
CGCAAGTATTTTGACCAGGA
CGCAAGTATTCGGTTGCGCG
CGCAAGTATTCAAGGAGGTC
CGCAAGTATTTTACGATGAA
CGCAAGTATTTTGCTGGCAT
CGCAAGTATTGAGGCATCAA
CGCAAGTATTATTCGACCAA
CGCAAGTATTGCCGTATGCT
CGCAAGTATTCTGAACTGGT
CGCAAGTATTCATAACCAGC
CGCAAGTATTAAGTTGCCAT
CGCAAGTATTAGGCCGCTCG
CGCAAGTATTAGGTAATAGG
CGCAAGTATTGTACTAGTAA
CGCAAGTATTGCGCGGTAGT
CGCAAGTATTCTGGATTAGT
CGCAAGTATTTTGGATCCTT
CGCAAGTATTTTGGAATCTC
CGCAAGTATTACCTGGACGC
CGCAAGTATTCCTGACGTTC
CGCAAGTATTGCGTTCAGCT
CGCAAGTATTTTAGCAATAA
CGCAAGTATTTTGATGCTAT
CGCAAGTATTCTCTGCGGCA
CGCAAGTATTAATAATACCA
CGCAAGTATTACGCCGTTCA
CGCAAGTATTTTCGCTTACG
CGCAAGTATTTACGGCTACG
CGCAAGTATTTTCTTATCGA
CGCAAGTATTTTCCATGGCA
CGCAAGTATTAAGTAGTCAG
CGCAAGTATTTCAGCTCTAA
CGCAAGTATTCGAATAGATG
CGCAAGTATTCGGAGATCCG
CGCAAGTATTACCGCAGAAT
CGCAAGTATTTCTCCTATAA
CGCAAGTATTCAACCTATAT
CGCAAGTATTAGTCGAGAAG
CGCAAGTATTAAGACGGCCA
CGCAAGTATTGCCAACGCCA
CGCAAGTATTTCTACCATTA
CGCAAGTATTCTTGCGGTCT
CGCAAGTATTTTACGTATAC
CGCAAGTATTCGATTGGTTA
CGCAAGTATTACTTAACTAG
CGCAAGTATTGCAGACCGGT
CGCAAGTATTTGAGTCCAGA
CGCAAGTATTTGGAGAATTC
CGCAAGTATTACCAGCCTTA
CGCAAGTATTGGCGAGCTTA
CGCAAGTATTTCGAGGAGTA
CGCAAGTATTCCTTACTCCT
CGCAAGTATTTCAGACGAAC
CGCAAGTATTCCGTCCAGTA
CGCAAGTATTGTTCCGCTAA
CGCAAGTATTCAGATTCGAT
CGCAAGTATTTGCATATAAC
CGCAAGTATTTAGGCAGATA
CGCAAGTATTTATGCCGAGT
CGCAAGTATTATAGTCGTAG
CGCAAGTATTGGATGCAGCA
CGCAAGTATTCCGCTATATT
CGCAAGTATTATCGAGTCGC
CGCAAGTATTGCGACGCAGA
CGCAAGTATTAATGGTCGAC
CGCAAGTATTTGGAACTAGA
CGCAAGTATTGTCCAACTCA
CGCAAGTATTGTTATGGATC
CGCAAGTATTTTATAAGAAC
CGCAAGTATTCAAGCTTCAT
CGCAAGTATTCTGATTAAGA
CGCAAGTATTTACTTACTTA
CGCAAGTATTGGATCTGCAG
CGCAAGTATTATGCAATATG
CGCAAGTATTTTCCTAGACC
CGCAAGTATTACTGCCGATA
CGCAAGTATTTCCAGAAGGT
CGCAAGTATTTTCAAGACCA
CGCAAGTATTTATTACTCAT
CGCAAGTATTAACTGATCTT
CGCAAGTATTCCGCGGACCG
CGCAAGTATTAATACGCAGG
CGCAAGTATTGGTCGCGTCA
CGCAAGTATTAATTATCAGC
CGCAAGTATTCAGCTATCGT
CGCAAGTATTATTGCGCTGA
CGCAAGTATTTTGGTAGGCG
CGCAAGTATTAGCTAAGGTA
CGCAAGTATTTCGTAGAGAA
CGCAAGTATTTGATGGCCTT
CGCAAGTATTTGGAAGTACC
CGCAAGTATTCTCCAAGGAT
CGCAAGTATTAGATATATCG
CGCAAGTATTCATGCTGGTT
CGCAAGTATTTCCTCGAGTC
CGCAAGTATTGCAAGGAATA
CGCAAGTATTGGCATAGCTT
CGCAAGTATTCTACGGTAGC
CGCAAGTATTAGTAAGCATA
CGCAAGTATTCGCCTCGAAC
CGCAAGTATTTTAGGATCTA
CGCAAGTATTACTACTGAAG
CGCAAGTATTAATCTGGAGT
GAGTCAATCCTTCTCGCATG
GAGTCAATCCTCCTACCAGT
GAGTCAATCCGCGTTGGAGC
GAGTCAATCCGATCTTACGC
GAGTCAATCCCTGATGGTCA
GAGTCAATCCCCGAGAATCC
GAGTCAATCCGCCGCAACGA
GAGTCAATCCTGAGTCTGGC
GAGTCAATCCTGCGGACCTA
GAGTCAATCCACCTCGTTGA
GAGTCAATCCACGGAGGCGG
GAGTCAATCCTAGATCTACT
GAGTCAATCCAATTAAGACT
GAGTCAATCCCCATTGCGTT
GAGTCAATCCTTATTCATTC
GAGTCAATCCATCTCCGAAC
GAGTCAATCCTTGACTTCAG
GAGTCAATCCGGCAGGTATT
GAGTCAATCCAGAGCTATAA
GAGTCAATCCCTAAGAGAAG
GAGTCAATCCACTCAATAGG
GAGTCAATCCCTTGCGCCGC
GAGTCAATCCAATCGTAGCG
GAGTCAATCCGGTACTGCCT
GAGTCAATCCTAGAATTAAC
GAGTCAATCCGCCATTCTCC
GAGTCAATCCTGCCGGCAGA
GAGTCAATCCTTACCGAGGC
GAGTCAATCCATCATATTAG
GAGTCAATCCTGGTCAGCCA
GAGTCAATCCACTATGCAAT
GAGTCAATCCCGACGCGACT
GAGTCAATCCGATACGGAAC
GAGTCAATCCTTATCCGGAT
GAGTCAATCCTAGAGTAATA
GAGTCAATCCGCAGGTCCGT
GAGTCAATCCTCGGCCTTAC
GAGTCAATCCAGAACGTCTC
GAGTCAATCCCCAGTTCCAA
GAGTCAATCCGGCGTTAAGG
GAGTCAATCCACTTAACCTT
GAGTCAATCCCAACCGCTAA
GAGTCAATCCGACCTTGATA
GAGTCAATCCTCTGATACCA
GAGTCAATCCGAAGATCGAG
GAGTCAATCCAGGAGCGGTA
GAGTCAATCCAAGAAGCTAG
GAGTCAATCCTCCGGCCTCG
GAGTCAATCCAGAGAAGGTT
GAGTCAATCCCATACTCCGA
GAGTCAATCCGCTAACTTGC
GAGTCAATCCAATCCATCTT
GAGTCAATCCGGCTGAGCTC
GAGTCAATCCCCGATTCCTG
GAGTCAATCCACCGCCAACC
GAGTCAATCCTGGCCTGAAG
GAGTCAATCCAACCTCATTC
GAGTCAATCCATAAGGAGCA
GAGTCAATCCCGAACGCCGG
GAGTCAATCCGGTATGCTTG
GAGTCAATCCAACCTGCGTA
GAGTCAATCCGGCAGACGCC
GAGTCAATCCTAGCCGTCAT
GAGTCAATCCCCTGGAAGAG
GAGTCAATCCGGAGGTTCTA
GAGTCAATCCCTAGTAGTCT
GAGTCAATCCATCATCAACG
GAGTCAATCCACGCGAGATT
GAGTCAATCCGAAGAGGCAT
GAGTCAATCCGGTATCCGCC
GAGTCAATCCAACTAGGCGC
GAGTCAATCCTCGCTAAGCA
GAGTCAATCCTATATACTAA
GAGTCAATCCACTTGCTAGA
GAGTCAATCCAACCATTGGA
GAGTCAATCCTCGCGGTTGG
GAGTCAATCCCGTAGTTACC
GAGTCAATCCTCCAATCATC
GAGTCAATCCAATCGATAAT
GAGTCAATCCCCATTATCTA
GAGTCAATCCTCAACGTAAG
GAGTCAATCCTCTAATAGTA
GAGTCAATCCAACCGCTGGT
GAGTCAATCCGATCGCTTCT
GAGTCAATCCCTAACTAGAT
GAGTCAATCCGCTGGAACTT
GAGTCAATCCAGGTTAGTTC
GAGTCAATCCCATTCGACGG
GAGTCAATCCCATTCAATCA
GAGTCAATCCCGGATTAGAA
GAGTCAATCCATCGGCTATC
GAGTCAATCCCCTTGATCGT
GAGTCAATCCACGAAGTCAA
GAGTCAATCCTTACCTCGAC
GAGTCAATCCGGAGGATAGC
GAGTCAATCCGGCTCTCTAT
GAGTCAATCCGGTTGGCGAC
GAGTCAATCCGTAGATGCGC
GAGTCAATCCAGGACTGCGA
GAGTCAATCCGAGGCTTATT
GAGTCAATCCACGGAGAATA
GAGTCAATCCGACGAGGTTG
GAGTCAATCCTTCTCTGAGA
GAGTCAATCCTAGAATAGCC
GAGTCAATCCTGGCAGAAGT
GAGTCAATCCCGAAGGCATG
GAGTCAATCCAGCGATCCGC
GAGTCAATCCATGAGTTCTC
GAGTCAATCCGTAGATCGTT
GAGTCAATCCTCGGTAAGGC
GAGTCAATCCACTCGACGCC
GAGTCAATCCCGCCAGGCAT
GAGTCAATCCATTAACTTAA
GAGTCAATCCCTGGTTGGTT
GAGTCAATCCCCTGCATCAA
GAGTCAATCCGCTCGAATCA
GAGTCAATCCCTTCATTAGA
GAGTCAATCCAATTGAGAGA
GAGTCAATCCACGCTTCTCT
GAGTCAATCCCCATCGGACC
GAGTCAATCCGAGGTCGGTT
GAGTCAATCCACGATAGACT
GAGTCAATCCCCTATCATAA
GAGTCAATCCAATACCAGTT
GAGTCAATCCCGTATTGAGA
GAGTCAATCCCCGCGCAGGT
GAGTCAATCCTCTGACGAGG
GAGTCAATCCGGCTCGAGAT
GAGTCAATCCAATCGAACTC
GAGTCAATCCGTAGTTGGAT
GAGTCAATCCATATGCCATC
GAGTCAATCCGGCATCTACC
GAGTCAATCCACGCGCTCCT
GAGTCAATCCGCGGCCAATC
GAGTCAATCCAATCCGGTCA
GAGTCAATCCGCGGTTATTG
GAGTCAATCCTAGCCAGCAA
GAGTCAATCCACTCTACTGG
GAGTCAATCCGATTCCGGAA
GAGTCAATCCTCCTCTCCGT
GAGTCAATCCGGACGACGCA
GAGTCAATCCCCTAAGCGGT
GAGTCAATCCAAGTACGTTA
GAGTCAATCCTTCTCTACTA
GAGTCAATCCAGCGTCGTAT
GAGTCAATCCACGCGTATCG
GAGTCAATCCCTATTAACCA
GAGTCAATCCCATCCAGCCA
GAGTCAATCCTCGGCGTCGT
GAGTCAATCCCCTGAGAGCA
GAGTCAATCCTGGCATAACG
GAGTCAATCCATAACCGTTC
GAGTCAATCCCGTCTATGAA
GAGTCAATCCCGTAAGGAGT
GAGTCAATCCGAATGAGGAG
GAGTCAATCCCCAGGCTCTT
GAGTCAATCCGACCAATGCG
GAGTCAATCCCATGACTCAA
GAGTCAATCCGATCCAGCGT
GAGTCAATCCGGCTGCCTTA
GAGTCAATCCGCCTGATATA
GAGTCAATCCACCAGTATAA
GAGTCAATCCTCTCTCATCC
GAGTCAATCCAGGTCTATGG
GAGTCAATCCCGAATCTCCT
GAGTCAATCCAAGCATCCTA
GAGTCAATCCAGGCCGGTAA
GAGTCAATCCATCCATCAGG
GAGTCAATCCAGGTAGAGCT
GAGTCAATCCACTCCGCCAA
GAGTCAATCCTGAGACTCTA
GAGTCAATCCTTCTATAGAG
GAGTCAATCCGCCTCAGCAT
GAGTCAATCCTCCGCCGGTC
GAGTCAATCCTTCGCTGCCT
GAGTCAATCCAGCAAGAACC
GAGTCAATCCGGCTATTCGA
GAGTCAATCCCTGAAGAGAC
GAGTCAATCCGCCATCAACT
GAGTCAATCCCTCGGAGCAA
GAGTCAATCCTTGCAGCATT
GAGTCAATCCACGTTGAATG
GAGTCAATCCGCGGAGTCGA
GAGTCAATCCTCTAGTCAAG
GAGTCAATCCATCTAGGTTC
GAGTCAATCCTGCCTAACTT
GAGTCAATCCGGATTCTATC
GAGTCAATCCTTGATATGAA
GAGTCAATCCTCTATCGGTA
GAGTCAATCCGGCTTCTGGA
GAGTCAATCCACTGGTAGAT
GAGTCAATCCGGCGGTTGAC
GAGTCAATCCCGGTCAAGAA
GAGTCAATCCCGCTCCTAAC
GAGTCAATCCATCCATGACT
GAGTCAATCCAACCTGGTCT
GAGTCAATCCACCGAAGACC
GAGTCAATCCGGTACCGGCA
GAGTCAATCCAAGCCAGTTA
GAGTCAATCCTCTTGCCGAC
GAGTCAATCCAAGACCGTTG
GAGTCAATCCAGGTTAGCAT
GAGTCAATCCTTCGCCTCCA
GAGTCAATCCAGAGCCAAGG
GAGTCAATCCAATACCATCC
GAGTCAATCCAGCTCTCCTC
GAGTCAATCCCTTGATTGCC
GAGTCAATCCAGCTTATCCG
GAGTCAATCCAAGAATCTGA
GAGTCAATCCCATCTCTGCA
GAGTCAATCCACCTGGCCAA
GAGTCAATCCTAACTGGTTA
GAGTCAATCCTTGCTAACGG
GAGTCAATCCACTAGAGAGT
GAGTCAATCCAATGCCGCTT
GAGTCAATCCTATAGACGCA
GAGTCAATCCTCAATCGCAT
GAGTCAATCCTTCTTAATAA
GAGTCAATCCGTCCTAGAGG
GAGTCAATCCATATTGATAC
GAGTCAATCCCCGCTGCCAG
GAGTCAATCCCCTAGTACGT
GAGTCAATCCCAATTACCGT
GAGTCAATCCGGCCGTAGTC
GAGTCAATCCCGATTACGGC
GAGTCAATCCTAATGAACGA
GAGTCAATCCCCGTTCCTTA
GAGTCAATCCGGTACCATAT
GAGTCAATCCCCGATTCGCA
GAGTCAATCCATGGCTCTGC
GAGTCAATCCGTATAATACG
GAGTCAATCCATCAGCAAGT
GAGTCAATCCGGCGAACTCG
GAGTCAATCCTTAATTGAAT
GAGTCAATCCTTAGGACCGG
GAGTCAATCCAAGTAAGAGC
GAGTCAATCCCCTTGGTCCA
GAGTCAATCCCATCAGAATG
GAGTCAATCCTTATAGCAGA
GAGTCAATCCTTACTTGGAA
GAGTCAATCCGCTCAGCCGG
GAGTCAATCCACGTCCGCAG
GAGTCAATCCTTGACTGACG
GAGTCAATCCTTGCGAGGCA
GAGTCAATCCTTCCAACCGC
GAGTCAATCCTAACCTTCGG
GAGTCAATCCTCAAGCCGAT
GAGTCAATCCCTTGCAACCT
GAGTCAATCCCCATCGCGAA
GAGTCAATCCTAGACTTCTT
GAGTCAATCCGTCCTTAAGA
GAGTCAATCCAGTAACGGTC
GAGTCAATCCGTTCGTCAGA
GAGTCAATCCCGCCTAATGC
GAGTCAATCCACCGGAATTA
GAGTCAATCCTAGGCCATAG
GAGTCAATCCTAACTCTTAG
GAGTCAATCCTATGAGTTAA
GAGTCAATCCTATCATGATC
GAGTCAATCCGAGCATATGG
GAGTCAATCCTAACGATCCA
GAGTCAATCCCGGCGTAACT
GAGTCAATCCCGTCGCAGCC
GAGTCAATCCGTAGCTCCAT
GAGTCAATCCTTGCCTTGGC
GAGTCAATCCTGCTAATTCT
GAGTCAATCCGTCCTACTTG
GAGTCAATCCGGTAGGTTAG
GAGTCAATCCGAGCATCATT
GAGTCAATCCCCGCTCCGGC
GAGTCAATCCTTCTTCCGGT
GAGTCAATCCAGGAGAGAAC
GAGTCAATCCTAACTCAATT
GAGTCAATCCACTATAGGTT
GAGTCAATCCCAAGATGCCG
GAGTCAATCCAACGTCTAGT
GAGTCAATCCAGGTATACTC
GAGTCAATCCTTCATAGGAC
GAGTCAATCCGGAGGCCTCC
GAGTCAATCCTTCAATATAA
GAGTCAATCCACGTCATATA
GAGTCAATCCTTGACCAGGA
GAGTCAATCCCGGTTGCGCG
GAGTCAATCCCAAGGAGGTC
GAGTCAATCCTTACGATGAA
GAGTCAATCCTTGCTGGCAT
GAGTCAATCCGAGGCATCAA
GAGTCAATCCATTCGACCAA
GAGTCAATCCGCCGTATGCT
GAGTCAATCCCTGAACTGGT
GAGTCAATCCCATAACCAGC
GAGTCAATCCAAGTTGCCAT
GAGTCAATCCAGGCCGCTCG
GAGTCAATCCAGGTAATAGG
GAGTCAATCCGTACTAGTAA
GAGTCAATCCGCGCGGTAGT
GAGTCAATCCCTGGATTAGT
GAGTCAATCCTTGGATCCTT
GAGTCAATCCTTGGAATCTC
GAGTCAATCCACCTGGACGC
GAGTCAATCCCCTGACGTTC
GAGTCAATCCGCGTTCAGCT
GAGTCAATCCTTAGCAATAA
GAGTCAATCCTTGATGCTAT
GAGTCAATCCCTCTGCGGCA
GAGTCAATCCAATAATACCA
GAGTCAATCCACGCCGTTCA
GAGTCAATCCTTCGCTTACG
GAGTCAATCCTACGGCTACG
GAGTCAATCCTTCTTATCGA
GAGTCAATCCTTCCATGGCA
GAGTCAATCCAAGTAGTCAG
GAGTCAATCCTCAGCTCTAA
GAGTCAATCCCGAATAGATG
GAGTCAATCCCGGAGATCCG
GAGTCAATCCACCGCAGAAT
GAGTCAATCCTCTCCTATAA
GAGTCAATCCCAACCTATAT
GAGTCAATCCAGTCGAGAAG
GAGTCAATCCAAGACGGCCA
GAGTCAATCCGCCAACGCCA
GAGTCAATCCTCTACCATTA
GAGTCAATCCCTTGCGGTCT
GAGTCAATCCTTACGTATAC
GAGTCAATCCCGATTGGTTA
GAGTCAATCCACTTAACTAG
GAGTCAATCCGCAGACCGGT
GAGTCAATCCTGAGTCCAGA
GAGTCAATCCTGGAGAATTC
GAGTCAATCCACCAGCCTTA
GAGTCAATCCGGCGAGCTTA
GAGTCAATCCTCGAGGAGTA
GAGTCAATCCCCTTACTCCT
GAGTCAATCCTCAGACGAAC
GAGTCAATCCCCGTCCAGTA
GAGTCAATCCGTTCCGCTAA
GAGTCAATCCCAGATTCGAT
GAGTCAATCCTGCATATAAC
GAGTCAATCCTAGGCAGATA
GAGTCAATCCTATGCCGAGT
GAGTCAATCCATAGTCGTAG
GAGTCAATCCGGATGCAGCA
GAGTCAATCCCCGCTATATT
GAGTCAATCCATCGAGTCGC
GAGTCAATCCGCGACGCAGA
GAGTCAATCCAATGGTCGAC
GAGTCAATCCTGGAACTAGA
GAGTCAATCCGTCCAACTCA
GAGTCAATCCGTTATGGATC
GAGTCAATCCTTATAAGAAC
GAGTCAATCCCAAGCTTCAT
GAGTCAATCCCTGATTAAGA
GAGTCAATCCTACTTACTTA
GAGTCAATCCGGATCTGCAG
GAGTCAATCCATGCAATATG
GAGTCAATCCTTCCTAGACC
GAGTCAATCCACTGCCGATA
GAGTCAATCCTCCAGAAGGT
GAGTCAATCCTTCAAGACCA
GAGTCAATCCTATTACTCAT
GAGTCAATCCAACTGATCTT
GAGTCAATCCCCGCGGACCG
GAGTCAATCCAATACGCAGG
GAGTCAATCCGGTCGCGTCA
GAGTCAATCCAATTATCAGC
GAGTCAATCCCAGCTATCGT
GAGTCAATCCATTGCGCTGA
GAGTCAATCCTTGGTAGGCG
GAGTCAATCCAGCTAAGGTA
GAGTCAATCCTCGTAGAGAA
GAGTCAATCCTGATGGCCTT
GAGTCAATCCTGGAAGTACC
GAGTCAATCCCTCCAAGGAT
GAGTCAATCCAGATATATCG
GAGTCAATCCCATGCTGGTT
GAGTCAATCCTCCTCGAGTC
GAGTCAATCCGCAAGGAATA
GAGTCAATCCGGCATAGCTT
GAGTCAATCCCTACGGTAGC
GAGTCAATCCAGTAAGCATA
GAGTCAATCCCGCCTCGAAC
GAGTCAATCCTTAGGATCTA
GAGTCAATCCACTACTGAAG
GAGTCAATCCAATCTGGAGT
TTCGTAAGCTTTCTCGCATG
TTCGTAAGCTTCCTACCAGT
TTCGTAAGCTGCGTTGGAGC
TTCGTAAGCTGATCTTACGC
TTCGTAAGCTCTGATGGTCA
TTCGTAAGCTCCGAGAATCC
TTCGTAAGCTGCCGCAACGA
TTCGTAAGCTTGAGTCTGGC
TTCGTAAGCTTGCGGACCTA
TTCGTAAGCTACCTCGTTGA
TTCGTAAGCTACGGAGGCGG
TTCGTAAGCTTAGATCTACT
TTCGTAAGCTAATTAAGACT
TTCGTAAGCTCCATTGCGTT
TTCGTAAGCTTTATTCATTC
TTCGTAAGCTATCTCCGAAC
TTCGTAAGCTTTGACTTCAG
TTCGTAAGCTGGCAGGTATT
TTCGTAAGCTAGAGCTATAA
TTCGTAAGCTCTAAGAGAAG
TTCGTAAGCTACTCAATAGG
TTCGTAAGCTCTTGCGCCGC
TTCGTAAGCTAATCGTAGCG
TTCGTAAGCTGGTACTGCCT
TTCGTAAGCTTAGAATTAAC
TTCGTAAGCTGCCATTCTCC
TTCGTAAGCTTGCCGGCAGA
TTCGTAAGCTTTACCGAGGC
TTCGTAAGCTATCATATTAG
TTCGTAAGCTTGGTCAGCCA
TTCGTAAGCTACTATGCAAT
TTCGTAAGCTCGACGCGACT
TTCGTAAGCTGATACGGAAC
TTCGTAAGCTTTATCCGGAT
TTCGTAAGCTTAGAGTAATA
TTCGTAAGCTGCAGGTCCGT
TTCGTAAGCTTCGGCCTTAC
TTCGTAAGCTAGAACGTCTC
TTCGTAAGCTCCAGTTCCAA
TTCGTAAGCTGGCGTTAAGG
TTCGTAAGCTACTTAACCTT
TTCGTAAGCTCAACCGCTAA
TTCGTAAGCTGACCTTGATA
TTCGTAAGCTTCTGATACCA
TTCGTAAGCTGAAGATCGAG
TTCGTAAGCTAGGAGCGGTA
TTCGTAAGCTAAGAAGCTAG
TTCGTAAGCTTCCGGCCTCG
TTCGTAAGCTAGAGAAGGTT
TTCGTAAGCTCATACTCCGA
TTCGTAAGCTGCTAACTTGC
TTCGTAAGCTAATCCATCTT
TTCGTAAGCTGGCTGAGCTC
TTCGTAAGCTCCGATTCCTG
TTCGTAAGCTACCGCCAACC
TTCGTAAGCTTGGCCTGAAG
TTCGTAAGCTAACCTCATTC
TTCGTAAGCTATAAGGAGCA
TTCGTAAGCTCGAACGCCGG
TTCGTAAGCTGGTATGCTTG
TTCGTAAGCTAACCTGCGTA
TTCGTAAGCTGGCAGACGCC
TTCGTAAGCTTAGCCGTCAT
TTCGTAAGCTCCTGGAAGAG
TTCGTAAGCTGGAGGTTCTA
TTCGTAAGCTCTAGTAGTCT
TTCGTAAGCTATCATCAACG
TTCGTAAGCTACGCGAGATT
TTCGTAAGCTGAAGAGGCAT
TTCGTAAGCTGGTATCCGCC
TTCGTAAGCTAACTAGGCGC
TTCGTAAGCTTCGCTAAGCA
TTCGTAAGCTTATATACTAA
TTCGTAAGCTACTTGCTAGA
TTCGTAAGCTAACCATTGGA
TTCGTAAGCTTCGCGGTTGG
TTCGTAAGCTCGTAGTTACC
TTCGTAAGCTTCCAATCATC
TTCGTAAGCTAATCGATAAT
TTCGTAAGCTCCATTATCTA
TTCGTAAGCTTCAACGTAAG
TTCGTAAGCTTCTAATAGTA
TTCGTAAGCTAACCGCTGGT
TTCGTAAGCTGATCGCTTCT
TTCGTAAGCTCTAACTAGAT
TTCGTAAGCTGCTGGAACTT
TTCGTAAGCTAGGTTAGTTC
TTCGTAAGCTCATTCGACGG
TTCGTAAGCTCATTCAATCA
TTCGTAAGCTCGGATTAGAA
TTCGTAAGCTATCGGCTATC
TTCGTAAGCTCCTTGATCGT
TTCGTAAGCTACGAAGTCAA
TTCGTAAGCTTTACCTCGAC
TTCGTAAGCTGGAGGATAGC
TTCGTAAGCTGGCTCTCTAT
TTCGTAAGCTGGTTGGCGAC
TTCGTAAGCTGTAGATGCGC
TTCGTAAGCTAGGACTGCGA
TTCGTAAGCTGAGGCTTATT
TTCGTAAGCTACGGAGAATA
TTCGTAAGCTGACGAGGTTG
TTCGTAAGCTTTCTCTGAGA
TTCGTAAGCTTAGAATAGCC
TTCGTAAGCTTGGCAGAAGT
TTCGTAAGCTCGAAGGCATG
TTCGTAAGCTAGCGATCCGC
TTCGTAAGCTATGAGTTCTC
TTCGTAAGCTGTAGATCGTT
TTCGTAAGCTTCGGTAAGGC
TTCGTAAGCTACTCGACGCC
TTCGTAAGCTCGCCAGGCAT
TTCGTAAGCTATTAACTTAA
TTCGTAAGCTCTGGTTGGTT
TTCGTAAGCTCCTGCATCAA
TTCGTAAGCTGCTCGAATCA
TTCGTAAGCTCTTCATTAGA
TTCGTAAGCTAATTGAGAGA
TTCGTAAGCTACGCTTCTCT
TTCGTAAGCTCCATCGGACC
TTCGTAAGCTGAGGTCGGTT
TTCGTAAGCTACGATAGACT
TTCGTAAGCTCCTATCATAA
TTCGTAAGCTAATACCAGTT
TTCGTAAGCTCGTATTGAGA
TTCGTAAGCTCCGCGCAGGT
TTCGTAAGCTTCTGACGAGG
TTCGTAAGCTGGCTCGAGAT
TTCGTAAGCTAATCGAACTC
TTCGTAAGCTGTAGTTGGAT
TTCGTAAGCTATATGCCATC
TTCGTAAGCTGGCATCTACC
TTCGTAAGCTACGCGCTCCT
TTCGTAAGCTGCGGCCAATC
TTCGTAAGCTAATCCGGTCA
TTCGTAAGCTGCGGTTATTG
TTCGTAAGCTTAGCCAGCAA
TTCGTAAGCTACTCTACTGG
TTCGTAAGCTGATTCCGGAA
TTCGTAAGCTTCCTCTCCGT
TTCGTAAGCTGGACGACGCA
TTCGTAAGCTCCTAAGCGGT
TTCGTAAGCTAAGTACGTTA
TTCGTAAGCTTTCTCTACTA
TTCGTAAGCTAGCGTCGTAT
TTCGTAAGCTACGCGTATCG
TTCGTAAGCTCTATTAACCA
TTCGTAAGCTCATCCAGCCA
TTCGTAAGCTTCGGCGTCGT
TTCGTAAGCTCCTGAGAGCA
TTCGTAAGCTTGGCATAACG
TTCGTAAGCTATAACCGTTC
TTCGTAAGCTCGTCTATGAA
TTCGTAAGCTCGTAAGGAGT
TTCGTAAGCTGAATGAGGAG
TTCGTAAGCTCCAGGCTCTT
TTCGTAAGCTGACCAATGCG
TTCGTAAGCTCATGACTCAA
TTCGTAAGCTGATCCAGCGT
TTCGTAAGCTGGCTGCCTTA
TTCGTAAGCTGCCTGATATA
TTCGTAAGCTACCAGTATAA
TTCGTAAGCTTCTCTCATCC
TTCGTAAGCTAGGTCTATGG
TTCGTAAGCTCGAATCTCCT
TTCGTAAGCTAAGCATCCTA
TTCGTAAGCTAGGCCGGTAA
TTCGTAAGCTATCCATCAGG
TTCGTAAGCTAGGTAGAGCT
TTCGTAAGCTACTCCGCCAA
TTCGTAAGCTTGAGACTCTA
TTCGTAAGCTTTCTATAGAG
TTCGTAAGCTGCCTCAGCAT
TTCGTAAGCTTCCGCCGGTC
TTCGTAAGCTTTCGCTGCCT
TTCGTAAGCTAGCAAGAACC
TTCGTAAGCTGGCTATTCGA
TTCGTAAGCTCTGAAGAGAC
TTCGTAAGCTGCCATCAACT
TTCGTAAGCTCTCGGAGCAA
TTCGTAAGCTTTGCAGCATT
TTCGTAAGCTACGTTGAATG
TTCGTAAGCTGCGGAGTCGA
TTCGTAAGCTTCTAGTCAAG
TTCGTAAGCTATCTAGGTTC
TTCGTAAGCTTGCCTAACTT
TTCGTAAGCTGGATTCTATC
TTCGTAAGCTTTGATATGAA
TTCGTAAGCTTCTATCGGTA
TTCGTAAGCTGGCTTCTGGA
TTCGTAAGCTACTGGTAGAT
TTCGTAAGCTGGCGGTTGAC
TTCGTAAGCTCGGTCAAGAA
TTCGTAAGCTCGCTCCTAAC
TTCGTAAGCTATCCATGACT
TTCGTAAGCTAACCTGGTCT
TTCGTAAGCTACCGAAGACC
TTCGTAAGCTGGTACCGGCA
TTCGTAAGCTAAGCCAGTTA
TTCGTAAGCTTCTTGCCGAC
TTCGTAAGCTAAGACCGTTG
TTCGTAAGCTAGGTTAGCAT
TTCGTAAGCTTTCGCCTCCA
TTCGTAAGCTAGAGCCAAGG
TTCGTAAGCTAATACCATCC
TTCGTAAGCTAGCTCTCCTC
TTCGTAAGCTCTTGATTGCC
TTCGTAAGCTAGCTTATCCG
TTCGTAAGCTAAGAATCTGA
TTCGTAAGCTCATCTCTGCA
TTCGTAAGCTACCTGGCCAA
TTCGTAAGCTTAACTGGTTA
TTCGTAAGCTTTGCTAACGG
TTCGTAAGCTACTAGAGAGT
TTCGTAAGCTAATGCCGCTT
TTCGTAAGCTTATAGACGCA
TTCGTAAGCTTCAATCGCAT
TTCGTAAGCTTTCTTAATAA
TTCGTAAGCTGTCCTAGAGG
TTCGTAAGCTATATTGATAC
TTCGTAAGCTCCGCTGCCAG
TTCGTAAGCTCCTAGTACGT
TTCGTAAGCTCAATTACCGT
TTCGTAAGCTGGCCGTAGTC
TTCGTAAGCTCGATTACGGC
TTCGTAAGCTTAATGAACGA
TTCGTAAGCTCCGTTCCTTA
TTCGTAAGCTGGTACCATAT
TTCGTAAGCTCCGATTCGCA
TTCGTAAGCTATGGCTCTGC
TTCGTAAGCTGTATAATACG
TTCGTAAGCTATCAGCAAGT
TTCGTAAGCTGGCGAACTCG
TTCGTAAGCTTTAATTGAAT
TTCGTAAGCTTTAGGACCGG
TTCGTAAGCTAAGTAAGAGC
TTCGTAAGCTCCTTGGTCCA
TTCGTAAGCTCATCAGAATG
TTCGTAAGCTTTATAGCAGA
TTCGTAAGCTTTACTTGGAA
TTCGTAAGCTGCTCAGCCGG
TTCGTAAGCTACGTCCGCAG
TTCGTAAGCTTTGACTGACG
TTCGTAAGCTTTGCGAGGCA
TTCGTAAGCTTTCCAACCGC
TTCGTAAGCTTAACCTTCGG
TTCGTAAGCTTCAAGCCGAT
TTCGTAAGCTCTTGCAACCT
TTCGTAAGCTCCATCGCGAA
TTCGTAAGCTTAGACTTCTT
TTCGTAAGCTGTCCTTAAGA
TTCGTAAGCTAGTAACGGTC
TTCGTAAGCTGTTCGTCAGA
TTCGTAAGCTCGCCTAATGC
TTCGTAAGCTACCGGAATTA
TTCGTAAGCTTAGGCCATAG
TTCGTAAGCTTAACTCTTAG
TTCGTAAGCTTATGAGTTAA
TTCGTAAGCTTATCATGATC
TTCGTAAGCTGAGCATATGG
TTCGTAAGCTTAACGATCCA
TTCGTAAGCTCGGCGTAACT
TTCGTAAGCTCGTCGCAGCC
TTCGTAAGCTGTAGCTCCAT
TTCGTAAGCTTTGCCTTGGC
TTCGTAAGCTTGCTAATTCT
TTCGTAAGCTGTCCTACTTG
TTCGTAAGCTGGTAGGTTAG
TTCGTAAGCTGAGCATCATT
TTCGTAAGCTCCGCTCCGGC
TTCGTAAGCTTTCTTCCGGT
TTCGTAAGCTAGGAGAGAAC
TTCGTAAGCTTAACTCAATT
TTCGTAAGCTACTATAGGTT
TTCGTAAGCTCAAGATGCCG
TTCGTAAGCTAACGTCTAGT
TTCGTAAGCTAGGTATACTC
TTCGTAAGCTTTCATAGGAC
TTCGTAAGCTGGAGGCCTCC
TTCGTAAGCTTTCAATATAA
TTCGTAAGCTACGTCATATA
TTCGTAAGCTTTGACCAGGA
TTCGTAAGCTCGGTTGCGCG
TTCGTAAGCTCAAGGAGGTC
TTCGTAAGCTTTACGATGAA
TTCGTAAGCTTTGCTGGCAT
TTCGTAAGCTGAGGCATCAA
TTCGTAAGCTATTCGACCAA
TTCGTAAGCTGCCGTATGCT
TTCGTAAGCTCTGAACTGGT
TTCGTAAGCTCATAACCAGC
TTCGTAAGCTAAGTTGCCAT
TTCGTAAGCTAGGCCGCTCG
TTCGTAAGCTAGGTAATAGG
TTCGTAAGCTGTACTAGTAA
TTCGTAAGCTGCGCGGTAGT
TTCGTAAGCTCTGGATTAGT
TTCGTAAGCTTTGGATCCTT
TTCGTAAGCTTTGGAATCTC
TTCGTAAGCTACCTGGACGC
TTCGTAAGCTCCTGACGTTC
TTCGTAAGCTGCGTTCAGCT
TTCGTAAGCTTTAGCAATAA
TTCGTAAGCTTTGATGCTAT
TTCGTAAGCTCTCTGCGGCA
TTCGTAAGCTAATAATACCA
TTCGTAAGCTACGCCGTTCA
TTCGTAAGCTTTCGCTTACG
TTCGTAAGCTTACGGCTACG
TTCGTAAGCTTTCTTATCGA
TTCGTAAGCTTTCCATGGCA
TTCGTAAGCTAAGTAGTCAG
TTCGTAAGCTTCAGCTCTAA
TTCGTAAGCTCGAATAGATG
TTCGTAAGCTCGGAGATCCG
TTCGTAAGCTACCGCAGAAT
TTCGTAAGCTTCTCCTATAA
TTCGTAAGCTCAACCTATAT
TTCGTAAGCTAGTCGAGAAG
TTCGTAAGCTAAGACGGCCA
TTCGTAAGCTGCCAACGCCA
TTCGTAAGCTTCTACCATTA
TTCGTAAGCTCTTGCGGTCT
TTCGTAAGCTTTACGTATAC
TTCGTAAGCTCGATTGGTTA
TTCGTAAGCTACTTAACTAG
TTCGTAAGCTGCAGACCGGT
TTCGTAAGCTTGAGTCCAGA
TTCGTAAGCTTGGAGAATTC
TTCGTAAGCTACCAGCCTTA
TTCGTAAGCTGGCGAGCTTA
TTCGTAAGCTTCGAGGAGTA
TTCGTAAGCTCCTTACTCCT
TTCGTAAGCTTCAGACGAAC
TTCGTAAGCTCCGTCCAGTA
TTCGTAAGCTGTTCCGCTAA
TTCGTAAGCTCAGATTCGAT
TTCGTAAGCTTGCATATAAC
TTCGTAAGCTTAGGCAGATA
TTCGTAAGCTTATGCCGAGT
TTCGTAAGCTATAGTCGTAG
TTCGTAAGCTGGATGCAGCA
TTCGTAAGCTCCGCTATATT
TTCGTAAGCTATCGAGTCGC
TTCGTAAGCTGCGACGCAGA
TTCGTAAGCTAATGGTCGAC
TTCGTAAGCTTGGAACTAGA
TTCGTAAGCTGTCCAACTCA
TTCGTAAGCTGTTATGGATC
TTCGTAAGCTTTATAAGAAC
TTCGTAAGCTCAAGCTTCAT
TTCGTAAGCTCTGATTAAGA
TTCGTAAGCTTACTTACTTA
TTCGTAAGCTGGATCTGCAG
TTCGTAAGCTATGCAATATG
TTCGTAAGCTTTCCTAGACC
TTCGTAAGCTACTGCCGATA
TTCGTAAGCTTCCAGAAGGT
TTCGTAAGCTTTCAAGACCA
TTCGTAAGCTTATTACTCAT
TTCGTAAGCTAACTGATCTT
TTCGTAAGCTCCGCGGACCG
TTCGTAAGCTAATACGCAGG
TTCGTAAGCTGGTCGCGTCA
TTCGTAAGCTAATTATCAGC
TTCGTAAGCTCAGCTATCGT
TTCGTAAGCTATTGCGCTGA
TTCGTAAGCTTTGGTAGGCG
TTCGTAAGCTAGCTAAGGTA
TTCGTAAGCTTCGTAGAGAA
TTCGTAAGCTTGATGGCCTT
TTCGTAAGCTTGGAAGTACC
TTCGTAAGCTCTCCAAGGAT
TTCGTAAGCTAGATATATCG
TTCGTAAGCTCATGCTGGTT
TTCGTAAGCTTCCTCGAGTC
TTCGTAAGCTGCAAGGAATA
TTCGTAAGCTGGCATAGCTT
TTCGTAAGCTCTACGGTAGC
TTCGTAAGCTAGTAAGCATA
TTCGTAAGCTCGCCTCGAAC
TTCGTAAGCTTTAGGATCTA
TTCGTAAGCTACTACTGAAG
TTCGTAAGCTAATCTGGAGT
CGATGCATCATTCTCGCATG
CGATGCATCATCCTACCAGT
CGATGCATCAGCGTTGGAGC
CGATGCATCAGATCTTACGC
CGATGCATCACTGATGGTCA
CGATGCATCACCGAGAATCC
CGATGCATCAGCCGCAACGA
CGATGCATCATGAGTCTGGC
CGATGCATCATGCGGACCTA
CGATGCATCAACCTCGTTGA
CGATGCATCAACGGAGGCGG
CGATGCATCATAGATCTACT
CGATGCATCAAATTAAGACT
CGATGCATCACCATTGCGTT
CGATGCATCATTATTCATTC
CGATGCATCAATCTCCGAAC
CGATGCATCATTGACTTCAG
CGATGCATCAGGCAGGTATT
CGATGCATCAAGAGCTATAA
CGATGCATCACTAAGAGAAG
CGATGCATCAACTCAATAGG
CGATGCATCACTTGCGCCGC
CGATGCATCAAATCGTAGCG
CGATGCATCAGGTACTGCCT
CGATGCATCATAGAATTAAC
CGATGCATCAGCCATTCTCC
CGATGCATCATGCCGGCAGA
CGATGCATCATTACCGAGGC
CGATGCATCAATCATATTAG
CGATGCATCATGGTCAGCCA
CGATGCATCAACTATGCAAT
CGATGCATCACGACGCGACT
CGATGCATCAGATACGGAAC
CGATGCATCATTATCCGGAT
CGATGCATCATAGAGTAATA
CGATGCATCAGCAGGTCCGT
CGATGCATCATCGGCCTTAC
CGATGCATCAAGAACGTCTC
CGATGCATCACCAGTTCCAA
CGATGCATCAGGCGTTAAGG
CGATGCATCAACTTAACCTT
CGATGCATCACAACCGCTAA
CGATGCATCAGACCTTGATA
CGATGCATCATCTGATACCA
CGATGCATCAGAAGATCGAG
CGATGCATCAAGGAGCGGTA
CGATGCATCAAAGAAGCTAG
CGATGCATCATCCGGCCTCG
CGATGCATCAAGAGAAGGTT
CGATGCATCACATACTCCGA
CGATGCATCAGCTAACTTGC
CGATGCATCAAATCCATCTT
CGATGCATCAGGCTGAGCTC
CGATGCATCACCGATTCCTG
CGATGCATCAACCGCCAACC
CGATGCATCATGGCCTGAAG
CGATGCATCAAACCTCATTC
CGATGCATCAATAAGGAGCA
CGATGCATCACGAACGCCGG
CGATGCATCAGGTATGCTTG
CGATGCATCAAACCTGCGTA
CGATGCATCAGGCAGACGCC
CGATGCATCATAGCCGTCAT
CGATGCATCACCTGGAAGAG
CGATGCATCAGGAGGTTCTA
CGATGCATCACTAGTAGTCT
CGATGCATCAATCATCAACG
CGATGCATCAACGCGAGATT
CGATGCATCAGAAGAGGCAT
CGATGCATCAGGTATCCGCC
CGATGCATCAAACTAGGCGC
CGATGCATCATCGCTAAGCA
CGATGCATCATATATACTAA
CGATGCATCAACTTGCTAGA
CGATGCATCAAACCATTGGA
CGATGCATCATCGCGGTTGG
CGATGCATCACGTAGTTACC
CGATGCATCATCCAATCATC
CGATGCATCAAATCGATAAT
CGATGCATCACCATTATCTA
CGATGCATCATCAACGTAAG
CGATGCATCATCTAATAGTA
CGATGCATCAAACCGCTGGT
CGATGCATCAGATCGCTTCT
CGATGCATCACTAACTAGAT
CGATGCATCAGCTGGAACTT
CGATGCATCAAGGTTAGTTC
CGATGCATCACATTCGACGG
CGATGCATCACATTCAATCA
CGATGCATCACGGATTAGAA
CGATGCATCAATCGGCTATC
CGATGCATCACCTTGATCGT
CGATGCATCAACGAAGTCAA
CGATGCATCATTACCTCGAC
CGATGCATCAGGAGGATAGC
CGATGCATCAGGCTCTCTAT
CGATGCATCAGGTTGGCGAC
CGATGCATCAGTAGATGCGC
CGATGCATCAAGGACTGCGA
CGATGCATCAGAGGCTTATT
CGATGCATCAACGGAGAATA
CGATGCATCAGACGAGGTTG
CGATGCATCATTCTCTGAGA
CGATGCATCATAGAATAGCC
CGATGCATCATGGCAGAAGT
CGATGCATCACGAAGGCATG
CGATGCATCAAGCGATCCGC
CGATGCATCAATGAGTTCTC
CGATGCATCAGTAGATCGTT
CGATGCATCATCGGTAAGGC
CGATGCATCAACTCGACGCC
CGATGCATCACGCCAGGCAT
CGATGCATCAATTAACTTAA
CGATGCATCACTGGTTGGTT
CGATGCATCACCTGCATCAA
CGATGCATCAGCTCGAATCA
CGATGCATCACTTCATTAGA
CGATGCATCAAATTGAGAGA
CGATGCATCAACGCTTCTCT
CGATGCATCACCATCGGACC
CGATGCATCAGAGGTCGGTT
CGATGCATCAACGATAGACT
CGATGCATCACCTATCATAA
CGATGCATCAAATACCAGTT
CGATGCATCACGTATTGAGA
CGATGCATCACCGCGCAGGT
CGATGCATCATCTGACGAGG
CGATGCATCAGGCTCGAGAT
CGATGCATCAAATCGAACTC
CGATGCATCAGTAGTTGGAT
CGATGCATCAATATGCCATC
CGATGCATCAGGCATCTACC
CGATGCATCAACGCGCTCCT
CGATGCATCAGCGGCCAATC
CGATGCATCAAATCCGGTCA
CGATGCATCAGCGGTTATTG
CGATGCATCATAGCCAGCAA
CGATGCATCAACTCTACTGG
CGATGCATCAGATTCCGGAA
CGATGCATCATCCTCTCCGT
CGATGCATCAGGACGACGCA
CGATGCATCACCTAAGCGGT
CGATGCATCAAAGTACGTTA
CGATGCATCATTCTCTACTA
CGATGCATCAAGCGTCGTAT
CGATGCATCAACGCGTATCG
CGATGCATCACTATTAACCA
CGATGCATCACATCCAGCCA
CGATGCATCATCGGCGTCGT
CGATGCATCACCTGAGAGCA
CGATGCATCATGGCATAACG
CGATGCATCAATAACCGTTC
CGATGCATCACGTCTATGAA
CGATGCATCACGTAAGGAGT
CGATGCATCAGAATGAGGAG
CGATGCATCACCAGGCTCTT
CGATGCATCAGACCAATGCG
CGATGCATCACATGACTCAA
CGATGCATCAGATCCAGCGT
CGATGCATCAGGCTGCCTTA
CGATGCATCAGCCTGATATA
CGATGCATCAACCAGTATAA
CGATGCATCATCTCTCATCC
CGATGCATCAAGGTCTATGG
CGATGCATCACGAATCTCCT
CGATGCATCAAAGCATCCTA
CGATGCATCAAGGCCGGTAA
CGATGCATCAATCCATCAGG
CGATGCATCAAGGTAGAGCT
CGATGCATCAACTCCGCCAA
CGATGCATCATGAGACTCTA
CGATGCATCATTCTATAGAG
CGATGCATCAGCCTCAGCAT
CGATGCATCATCCGCCGGTC
CGATGCATCATTCGCTGCCT
CGATGCATCAAGCAAGAACC
CGATGCATCAGGCTATTCGA
CGATGCATCACTGAAGAGAC
CGATGCATCAGCCATCAACT
CGATGCATCACTCGGAGCAA
CGATGCATCATTGCAGCATT
CGATGCATCAACGTTGAATG
CGATGCATCAGCGGAGTCGA
CGATGCATCATCTAGTCAAG
CGATGCATCAATCTAGGTTC
CGATGCATCATGCCTAACTT
CGATGCATCAGGATTCTATC
CGATGCATCATTGATATGAA
CGATGCATCATCTATCGGTA
CGATGCATCAGGCTTCTGGA
CGATGCATCAACTGGTAGAT
CGATGCATCAGGCGGTTGAC
CGATGCATCACGGTCAAGAA
CGATGCATCACGCTCCTAAC
CGATGCATCAATCCATGACT
CGATGCATCAAACCTGGTCT
CGATGCATCAACCGAAGACC
CGATGCATCAGGTACCGGCA
CGATGCATCAAAGCCAGTTA
CGATGCATCATCTTGCCGAC
CGATGCATCAAAGACCGTTG
CGATGCATCAAGGTTAGCAT
CGATGCATCATTCGCCTCCA
CGATGCATCAAGAGCCAAGG
CGATGCATCAAATACCATCC
CGATGCATCAAGCTCTCCTC
CGATGCATCACTTGATTGCC
CGATGCATCAAGCTTATCCG
CGATGCATCAAAGAATCTGA
CGATGCATCACATCTCTGCA
CGATGCATCAACCTGGCCAA
CGATGCATCATAACTGGTTA
CGATGCATCATTGCTAACGG
CGATGCATCAACTAGAGAGT
CGATGCATCAAATGCCGCTT
CGATGCATCATATAGACGCA
CGATGCATCATCAATCGCAT
CGATGCATCATTCTTAATAA
CGATGCATCAGTCCTAGAGG
CGATGCATCAATATTGATAC
CGATGCATCACCGCTGCCAG
CGATGCATCACCTAGTACGT
CGATGCATCACAATTACCGT
CGATGCATCAGGCCGTAGTC
CGATGCATCACGATTACGGC
CGATGCATCATAATGAACGA
CGATGCATCACCGTTCCTTA
CGATGCATCAGGTACCATAT
CGATGCATCACCGATTCGCA
CGATGCATCAATGGCTCTGC
CGATGCATCAGTATAATACG
CGATGCATCAATCAGCAAGT
CGATGCATCAGGCGAACTCG
CGATGCATCATTAATTGAAT
CGATGCATCATTAGGACCGG
CGATGCATCAAAGTAAGAGC
CGATGCATCACCTTGGTCCA
CGATGCATCACATCAGAATG
CGATGCATCATTATAGCAGA
CGATGCATCATTACTTGGAA
CGATGCATCAGCTCAGCCGG
CGATGCATCAACGTCCGCAG
CGATGCATCATTGACTGACG
CGATGCATCATTGCGAGGCA
CGATGCATCATTCCAACCGC
CGATGCATCATAACCTTCGG
CGATGCATCATCAAGCCGAT
CGATGCATCACTTGCAACCT
CGATGCATCACCATCGCGAA
CGATGCATCATAGACTTCTT
CGATGCATCAGTCCTTAAGA
CGATGCATCAAGTAACGGTC
CGATGCATCAGTTCGTCAGA
CGATGCATCACGCCTAATGC
CGATGCATCAACCGGAATTA
CGATGCATCATAGGCCATAG
CGATGCATCATAACTCTTAG
CGATGCATCATATGAGTTAA
CGATGCATCATATCATGATC
CGATGCATCAGAGCATATGG
CGATGCATCATAACGATCCA
CGATGCATCACGGCGTAACT
CGATGCATCACGTCGCAGCC
CGATGCATCAGTAGCTCCAT
CGATGCATCATTGCCTTGGC
CGATGCATCATGCTAATTCT
CGATGCATCAGTCCTACTTG
CGATGCATCAGGTAGGTTAG
CGATGCATCAGAGCATCATT
CGATGCATCACCGCTCCGGC
CGATGCATCATTCTTCCGGT
CGATGCATCAAGGAGAGAAC
CGATGCATCATAACTCAATT
CGATGCATCAACTATAGGTT
CGATGCATCACAAGATGCCG
CGATGCATCAAACGTCTAGT
CGATGCATCAAGGTATACTC
CGATGCATCATTCATAGGAC
CGATGCATCAGGAGGCCTCC
CGATGCATCATTCAATATAA
CGATGCATCAACGTCATATA
CGATGCATCATTGACCAGGA
CGATGCATCACGGTTGCGCG
CGATGCATCACAAGGAGGTC
CGATGCATCATTACGATGAA
CGATGCATCATTGCTGGCAT
CGATGCATCAGAGGCATCAA
CGATGCATCAATTCGACCAA
CGATGCATCAGCCGTATGCT
CGATGCATCACTGAACTGGT
CGATGCATCACATAACCAGC
CGATGCATCAAAGTTGCCAT
CGATGCATCAAGGCCGCTCG
CGATGCATCAAGGTAATAGG
CGATGCATCAGTACTAGTAA
CGATGCATCAGCGCGGTAGT
CGATGCATCACTGGATTAGT
CGATGCATCATTGGATCCTT
CGATGCATCATTGGAATCTC
CGATGCATCAACCTGGACGC
CGATGCATCACCTGACGTTC
CGATGCATCAGCGTTCAGCT
CGATGCATCATTAGCAATAA
CGATGCATCATTGATGCTAT
CGATGCATCACTCTGCGGCA
CGATGCATCAAATAATACCA
CGATGCATCAACGCCGTTCA
CGATGCATCATTCGCTTACG
CGATGCATCATACGGCTACG
CGATGCATCATTCTTATCGA
CGATGCATCATTCCATGGCA
CGATGCATCAAAGTAGTCAG
CGATGCATCATCAGCTCTAA
CGATGCATCACGAATAGATG
CGATGCATCACGGAGATCCG
CGATGCATCAACCGCAGAAT
CGATGCATCATCTCCTATAA
CGATGCATCACAACCTATAT
CGATGCATCAAGTCGAGAAG
CGATGCATCAAAGACGGCCA
CGATGCATCAGCCAACGCCA
CGATGCATCATCTACCATTA
CGATGCATCACTTGCGGTCT
CGATGCATCATTACGTATAC
CGATGCATCACGATTGGTTA
CGATGCATCAACTTAACTAG
CGATGCATCAGCAGACCGGT
CGATGCATCATGAGTCCAGA
CGATGCATCATGGAGAATTC
CGATGCATCAACCAGCCTTA
CGATGCATCAGGCGAGCTTA
CGATGCATCATCGAGGAGTA
CGATGCATCACCTTACTCCT
CGATGCATCATCAGACGAAC
CGATGCATCACCGTCCAGTA
CGATGCATCAGTTCCGCTAA
CGATGCATCACAGATTCGAT
CGATGCATCATGCATATAAC
CGATGCATCATAGGCAGATA
CGATGCATCATATGCCGAGT
CGATGCATCAATAGTCGTAG
CGATGCATCAGGATGCAGCA
CGATGCATCACCGCTATATT
CGATGCATCAATCGAGTCGC
CGATGCATCAGCGACGCAGA
CGATGCATCAAATGGTCGAC
CGATGCATCATGGAACTAGA
CGATGCATCAGTCCAACTCA
CGATGCATCAGTTATGGATC
CGATGCATCATTATAAGAAC
CGATGCATCACAAGCTTCAT
CGATGCATCACTGATTAAGA
CGATGCATCATACTTACTTA
CGATGCATCAGGATCTGCAG
CGATGCATCAATGCAATATG
CGATGCATCATTCCTAGACC
CGATGCATCAACTGCCGATA
CGATGCATCATCCAGAAGGT
CGATGCATCATTCAAGACCA
CGATGCATCATATTACTCAT
CGATGCATCAAACTGATCTT
CGATGCATCACCGCGGACCG
CGATGCATCAAATACGCAGG
CGATGCATCAGGTCGCGTCA
CGATGCATCAAATTATCAGC
CGATGCATCACAGCTATCGT
CGATGCATCAATTGCGCTGA
CGATGCATCATTGGTAGGCG
CGATGCATCAAGCTAAGGTA
CGATGCATCATCGTAGAGAA
CGATGCATCATGATGGCCTT
CGATGCATCATGGAAGTACC
CGATGCATCACTCCAAGGAT
CGATGCATCAAGATATATCG
CGATGCATCACATGCTGGTT
CGATGCATCATCCTCGAGTC
CGATGCATCAGCAAGGAATA
CGATGCATCAGGCATAGCTT
CGATGCATCACTACGGTAGC
CGATGCATCAAGTAAGCATA
CGATGCATCACGCCTCGAAC
CGATGCATCATTAGGATCTA
CGATGCATCAACTACTGAAG
CGATGCATCAAATCTGGAGT
GCGAGATTATTTCTCGCATG
GCGAGATTATTCCTACCAGT
GCGAGATTATGCGTTGGAGC
GCGAGATTATGATCTTACGC
GCGAGATTATCTGATGGTCA
GCGAGATTATCCGAGAATCC
GCGAGATTATGCCGCAACGA
GCGAGATTATTGAGTCTGGC
GCGAGATTATTGCGGACCTA
GCGAGATTATACCTCGTTGA
GCGAGATTATACGGAGGCGG
GCGAGATTATTAGATCTACT
GCGAGATTATAATTAAGACT
GCGAGATTATCCATTGCGTT
GCGAGATTATTTATTCATTC
GCGAGATTATATCTCCGAAC
GCGAGATTATTTGACTTCAG
GCGAGATTATGGCAGGTATT
GCGAGATTATAGAGCTATAA
GCGAGATTATCTAAGAGAAG
GCGAGATTATACTCAATAGG
GCGAGATTATCTTGCGCCGC
GCGAGATTATAATCGTAGCG
GCGAGATTATGGTACTGCCT
GCGAGATTATTAGAATTAAC
GCGAGATTATGCCATTCTCC
GCGAGATTATTGCCGGCAGA
GCGAGATTATTTACCGAGGC
GCGAGATTATATCATATTAG
GCGAGATTATTGGTCAGCCA
GCGAGATTATACTATGCAAT
GCGAGATTATCGACGCGACT
GCGAGATTATGATACGGAAC
GCGAGATTATTTATCCGGAT
GCGAGATTATTAGAGTAATA
GCGAGATTATGCAGGTCCGT
GCGAGATTATTCGGCCTTAC
GCGAGATTATAGAACGTCTC
GCGAGATTATCCAGTTCCAA
GCGAGATTATGGCGTTAAGG
GCGAGATTATACTTAACCTT
GCGAGATTATCAACCGCTAA
GCGAGATTATGACCTTGATA
GCGAGATTATTCTGATACCA
GCGAGATTATGAAGATCGAG
GCGAGATTATAGGAGCGGTA
GCGAGATTATAAGAAGCTAG
GCGAGATTATTCCGGCCTCG
GCGAGATTATAGAGAAGGTT
GCGAGATTATCATACTCCGA
GCGAGATTATGCTAACTTGC
GCGAGATTATAATCCATCTT
GCGAGATTATGGCTGAGCTC
GCGAGATTATCCGATTCCTG
GCGAGATTATACCGCCAACC
GCGAGATTATTGGCCTGAAG
GCGAGATTATAACCTCATTC
GCGAGATTATATAAGGAGCA
GCGAGATTATCGAACGCCGG
GCGAGATTATGGTATGCTTG
GCGAGATTATAACCTGCGTA
GCGAGATTATGGCAGACGCC
GCGAGATTATTAGCCGTCAT
GCGAGATTATCCTGGAAGAG
GCGAGATTATGGAGGTTCTA
GCGAGATTATCTAGTAGTCT
GCGAGATTATATCATCAACG
GCGAGATTATACGCGAGATT
GCGAGATTATGAAGAGGCAT
GCGAGATTATGGTATCCGCC
GCGAGATTATAACTAGGCGC
GCGAGATTATTCGCTAAGCA
GCGAGATTATTATATACTAA
GCGAGATTATACTTGCTAGA
GCGAGATTATAACCATTGGA
GCGAGATTATTCGCGGTTGG
GCGAGATTATCGTAGTTACC
GCGAGATTATTCCAATCATC
GCGAGATTATAATCGATAAT
GCGAGATTATCCATTATCTA
GCGAGATTATTCAACGTAAG
GCGAGATTATTCTAATAGTA
GCGAGATTATAACCGCTGGT
GCGAGATTATGATCGCTTCT
GCGAGATTATCTAACTAGAT
GCGAGATTATGCTGGAACTT
GCGAGATTATAGGTTAGTTC
GCGAGATTATCATTCGACGG
GCGAGATTATCATTCAATCA
GCGAGATTATCGGATTAGAA
GCGAGATTATATCGGCTATC
GCGAGATTATCCTTGATCGT
GCGAGATTATACGAAGTCAA
GCGAGATTATTTACCTCGAC
GCGAGATTATGGAGGATAGC
GCGAGATTATGGCTCTCTAT
GCGAGATTATGGTTGGCGAC
GCGAGATTATGTAGATGCGC
GCGAGATTATAGGACTGCGA
GCGAGATTATGAGGCTTATT
GCGAGATTATACGGAGAATA
GCGAGATTATGACGAGGTTG
GCGAGATTATTTCTCTGAGA
GCGAGATTATTAGAATAGCC
GCGAGATTATTGGCAGAAGT
GCGAGATTATCGAAGGCATG
GCGAGATTATAGCGATCCGC
GCGAGATTATATGAGTTCTC
GCGAGATTATGTAGATCGTT
GCGAGATTATTCGGTAAGGC
GCGAGATTATACTCGACGCC
GCGAGATTATCGCCAGGCAT
GCGAGATTATATTAACTTAA
GCGAGATTATCTGGTTGGTT
GCGAGATTATCCTGCATCAA
GCGAGATTATGCTCGAATCA
GCGAGATTATCTTCATTAGA
GCGAGATTATAATTGAGAGA
GCGAGATTATACGCTTCTCT
GCGAGATTATCCATCGGACC
GCGAGATTATGAGGTCGGTT
GCGAGATTATACGATAGACT
GCGAGATTATCCTATCATAA
GCGAGATTATAATACCAGTT
GCGAGATTATCGTATTGAGA
GCGAGATTATCCGCGCAGGT
GCGAGATTATTCTGACGAGG
GCGAGATTATGGCTCGAGAT
GCGAGATTATAATCGAACTC
GCGAGATTATGTAGTTGGAT
GCGAGATTATATATGCCATC
GCGAGATTATGGCATCTACC
GCGAGATTATACGCGCTCCT
GCGAGATTATGCGGCCAATC
GCGAGATTATAATCCGGTCA
GCGAGATTATGCGGTTATTG
GCGAGATTATTAGCCAGCAA
GCGAGATTATACTCTACTGG
GCGAGATTATGATTCCGGAA
GCGAGATTATTCCTCTCCGT
GCGAGATTATGGACGACGCA
GCGAGATTATCCTAAGCGGT
GCGAGATTATAAGTACGTTA
GCGAGATTATTTCTCTACTA
GCGAGATTATAGCGTCGTAT
GCGAGATTATACGCGTATCG
GCGAGATTATCTATTAACCA
GCGAGATTATCATCCAGCCA
GCGAGATTATTCGGCGTCGT
GCGAGATTATCCTGAGAGCA
GCGAGATTATTGGCATAACG
GCGAGATTATATAACCGTTC
GCGAGATTATCGTCTATGAA
GCGAGATTATCGTAAGGAGT
GCGAGATTATGAATGAGGAG
GCGAGATTATCCAGGCTCTT
GCGAGATTATGACCAATGCG
GCGAGATTATCATGACTCAA
GCGAGATTATGATCCAGCGT
GCGAGATTATGGCTGCCTTA
GCGAGATTATGCCTGATATA
GCGAGATTATACCAGTATAA
GCGAGATTATTCTCTCATCC
GCGAGATTATAGGTCTATGG
GCGAGATTATCGAATCTCCT
GCGAGATTATAAGCATCCTA
GCGAGATTATAGGCCGGTAA
GCGAGATTATATCCATCAGG
GCGAGATTATAGGTAGAGCT
GCGAGATTATACTCCGCCAA
GCGAGATTATTGAGACTCTA
GCGAGATTATTTCTATAGAG
GCGAGATTATGCCTCAGCAT
GCGAGATTATTCCGCCGGTC
GCGAGATTATTTCGCTGCCT
GCGAGATTATAGCAAGAACC
GCGAGATTATGGCTATTCGA
GCGAGATTATCTGAAGAGAC
GCGAGATTATGCCATCAACT
GCGAGATTATCTCGGAGCAA
GCGAGATTATTTGCAGCATT
GCGAGATTATACGTTGAATG
GCGAGATTATGCGGAGTCGA
GCGAGATTATTCTAGTCAAG
GCGAGATTATATCTAGGTTC
GCGAGATTATTGCCTAACTT
GCGAGATTATGGATTCTATC
GCGAGATTATTTGATATGAA
GCGAGATTATTCTATCGGTA
GCGAGATTATGGCTTCTGGA
GCGAGATTATACTGGTAGAT
GCGAGATTATGGCGGTTGAC
GCGAGATTATCGGTCAAGAA
GCGAGATTATCGCTCCTAAC
GCGAGATTATATCCATGACT
GCGAGATTATAACCTGGTCT
GCGAGATTATACCGAAGACC
GCGAGATTATGGTACCGGCA
GCGAGATTATAAGCCAGTTA
GCGAGATTATTCTTGCCGAC
GCGAGATTATAAGACCGTTG
GCGAGATTATAGGTTAGCAT
GCGAGATTATTTCGCCTCCA
GCGAGATTATAGAGCCAAGG
GCGAGATTATAATACCATCC
GCGAGATTATAGCTCTCCTC
GCGAGATTATCTTGATTGCC
GCGAGATTATAGCTTATCCG
GCGAGATTATAAGAATCTGA
GCGAGATTATCATCTCTGCA
GCGAGATTATACCTGGCCAA
GCGAGATTATTAACTGGTTA
GCGAGATTATTTGCTAACGG
GCGAGATTATACTAGAGAGT
GCGAGATTATAATGCCGCTT
GCGAGATTATTATAGACGCA
GCGAGATTATTCAATCGCAT
GCGAGATTATTTCTTAATAA
GCGAGATTATGTCCTAGAGG
GCGAGATTATATATTGATAC
GCGAGATTATCCGCTGCCAG
GCGAGATTATCCTAGTACGT
GCGAGATTATCAATTACCGT
GCGAGATTATGGCCGTAGTC
GCGAGATTATCGATTACGGC
GCGAGATTATTAATGAACGA
GCGAGATTATCCGTTCCTTA
GCGAGATTATGGTACCATAT
GCGAGATTATCCGATTCGCA
GCGAGATTATATGGCTCTGC
GCGAGATTATGTATAATACG
GCGAGATTATATCAGCAAGT
GCGAGATTATGGCGAACTCG
GCGAGATTATTTAATTGAAT
GCGAGATTATTTAGGACCGG
GCGAGATTATAAGTAAGAGC
GCGAGATTATCCTTGGTCCA
GCGAGATTATCATCAGAATG
GCGAGATTATTTATAGCAGA
GCGAGATTATTTACTTGGAA
GCGAGATTATGCTCAGCCGG
GCGAGATTATACGTCCGCAG
GCGAGATTATTTGACTGACG
GCGAGATTATTTGCGAGGCA
GCGAGATTATTTCCAACCGC
GCGAGATTATTAACCTTCGG
GCGAGATTATTCAAGCCGAT
GCGAGATTATCTTGCAACCT
GCGAGATTATCCATCGCGAA
GCGAGATTATTAGACTTCTT
GCGAGATTATGTCCTTAAGA
GCGAGATTATAGTAACGGTC
GCGAGATTATGTTCGTCAGA
GCGAGATTATCGCCTAATGC
GCGAGATTATACCGGAATTA
GCGAGATTATTAGGCCATAG
GCGAGATTATTAACTCTTAG
GCGAGATTATTATGAGTTAA
GCGAGATTATTATCATGATC
GCGAGATTATGAGCATATGG
GCGAGATTATTAACGATCCA
GCGAGATTATCGGCGTAACT
GCGAGATTATCGTCGCAGCC
GCGAGATTATGTAGCTCCAT
GCGAGATTATTTGCCTTGGC
GCGAGATTATTGCTAATTCT
GCGAGATTATGTCCTACTTG
GCGAGATTATGGTAGGTTAG
GCGAGATTATGAGCATCATT
GCGAGATTATCCGCTCCGGC
GCGAGATTATTTCTTCCGGT
GCGAGATTATAGGAGAGAAC
GCGAGATTATTAACTCAATT
GCGAGATTATACTATAGGTT
GCGAGATTATCAAGATGCCG
GCGAGATTATAACGTCTAGT
GCGAGATTATAGGTATACTC
GCGAGATTATTTCATAGGAC
GCGAGATTATGGAGGCCTCC
GCGAGATTATTTCAATATAA
GCGAGATTATACGTCATATA
GCGAGATTATTTGACCAGGA
GCGAGATTATCGGTTGCGCG
GCGAGATTATCAAGGAGGTC
GCGAGATTATTTACGATGAA
GCGAGATTATTTGCTGGCAT
GCGAGATTATGAGGCATCAA
GCGAGATTATATTCGACCAA
GCGAGATTATGCCGTATGCT
GCGAGATTATCTGAACTGGT
GCGAGATTATCATAACCAGC
GCGAGATTATAAGTTGCCAT
GCGAGATTATAGGCCGCTCG
GCGAGATTATAGGTAATAGG
GCGAGATTATGTACTAGTAA
GCGAGATTATGCGCGGTAGT
GCGAGATTATCTGGATTAGT
GCGAGATTATTTGGATCCTT
GCGAGATTATTTGGAATCTC
GCGAGATTATACCTGGACGC
GCGAGATTATCCTGACGTTC
GCGAGATTATGCGTTCAGCT
GCGAGATTATTTAGCAATAA
GCGAGATTATTTGATGCTAT
GCGAGATTATCTCTGCGGCA
GCGAGATTATAATAATACCA
GCGAGATTATACGCCGTTCA
GCGAGATTATTTCGCTTACG
GCGAGATTATTACGGCTACG
GCGAGATTATTTCTTATCGA
GCGAGATTATTTCCATGGCA
GCGAGATTATAAGTAGTCAG
GCGAGATTATTCAGCTCTAA
GCGAGATTATCGAATAGATG
GCGAGATTATCGGAGATCCG
GCGAGATTATACCGCAGAAT
GCGAGATTATTCTCCTATAA
GCGAGATTATCAACCTATAT
GCGAGATTATAGTCGAGAAG
GCGAGATTATAAGACGGCCA
GCGAGATTATGCCAACGCCA
GCGAGATTATTCTACCATTA
GCGAGATTATCTTGCGGTCT
GCGAGATTATTTACGTATAC
GCGAGATTATCGATTGGTTA
GCGAGATTATACTTAACTAG
GCGAGATTATGCAGACCGGT
GCGAGATTATTGAGTCCAGA
GCGAGATTATTGGAGAATTC
GCGAGATTATACCAGCCTTA
GCGAGATTATGGCGAGCTTA
GCGAGATTATTCGAGGAGTA
GCGAGATTATCCTTACTCCT
GCGAGATTATTCAGACGAAC
GCGAGATTATCCGTCCAGTA
GCGAGATTATGTTCCGCTAA
GCGAGATTATCAGATTCGAT
GCGAGATTATTGCATATAAC
GCGAGATTATTAGGCAGATA
GCGAGATTATTATGCCGAGT
GCGAGATTATATAGTCGTAG
GCGAGATTATGGATGCAGCA
GCGAGATTATCCGCTATATT
GCGAGATTATATCGAGTCGC
GCGAGATTATGCGACGCAGA
GCGAGATTATAATGGTCGAC
GCGAGATTATTGGAACTAGA
GCGAGATTATGTCCAACTCA
GCGAGATTATGTTATGGATC
GCGAGATTATTTATAAGAAC
GCGAGATTATCAAGCTTCAT
GCGAGATTATCTGATTAAGA
GCGAGATTATTACTTACTTA
GCGAGATTATGGATCTGCAG
GCGAGATTATATGCAATATG
GCGAGATTATTTCCTAGACC
GCGAGATTATACTGCCGATA
GCGAGATTATTCCAGAAGGT
GCGAGATTATTTCAAGACCA
GCGAGATTATTATTACTCAT
GCGAGATTATAACTGATCTT
GCGAGATTATCCGCGGACCG
GCGAGATTATAATACGCAGG
GCGAGATTATGGTCGCGTCA
GCGAGATTATAATTATCAGC
GCGAGATTATCAGCTATCGT
GCGAGATTATATTGCGCTGA
GCGAGATTATTTGGTAGGCG
GCGAGATTATAGCTAAGGTA
GCGAGATTATTCGTAGAGAA
GCGAGATTATTGATGGCCTT
GCGAGATTATTGGAAGTACC
GCGAGATTATCTCCAAGGAT
GCGAGATTATAGATATATCG
GCGAGATTATCATGCTGGTT
GCGAGATTATTCCTCGAGTC
GCGAGATTATGCAAGGAATA
GCGAGATTATGGCATAGCTT
GCGAGATTATCTACGGTAGC
GCGAGATTATAGTAAGCATA
GCGAGATTATCGCCTCGAAC
GCGAGATTATTTAGGATCTA
GCGAGATTATACTACTGAAG
GCGAGATTATAATCTGGAGT
GATACTGCTGTTCTCGCATG
GATACTGCTGTCCTACCAGT
GATACTGCTGGCGTTGGAGC
GATACTGCTGGATCTTACGC
GATACTGCTGCTGATGGTCA
GATACTGCTGCCGAGAATCC
GATACTGCTGGCCGCAACGA
GATACTGCTGTGAGTCTGGC
GATACTGCTGTGCGGACCTA
GATACTGCTGACCTCGTTGA
GATACTGCTGACGGAGGCGG
GATACTGCTGTAGATCTACT
GATACTGCTGAATTAAGACT
GATACTGCTGCCATTGCGTT
GATACTGCTGTTATTCATTC
GATACTGCTGATCTCCGAAC
GATACTGCTGTTGACTTCAG
GATACTGCTGGGCAGGTATT
GATACTGCTGAGAGCTATAA
GATACTGCTGCTAAGAGAAG
GATACTGCTGACTCAATAGG
GATACTGCTGCTTGCGCCGC
GATACTGCTGAATCGTAGCG
GATACTGCTGGGTACTGCCT
GATACTGCTGTAGAATTAAC
GATACTGCTGGCCATTCTCC
GATACTGCTGTGCCGGCAGA
GATACTGCTGTTACCGAGGC
GATACTGCTGATCATATTAG
GATACTGCTGTGGTCAGCCA
GATACTGCTGACTATGCAAT
GATACTGCTGCGACGCGACT
GATACTGCTGGATACGGAAC
GATACTGCTGTTATCCGGAT
GATACTGCTGTAGAGTAATA
GATACTGCTGGCAGGTCCGT
GATACTGCTGTCGGCCTTAC
GATACTGCTGAGAACGTCTC
GATACTGCTGCCAGTTCCAA
GATACTGCTGGGCGTTAAGG
GATACTGCTGACTTAACCTT
GATACTGCTGCAACCGCTAA
GATACTGCTGGACCTTGATA
GATACTGCTGTCTGATACCA
GATACTGCTGGAAGATCGAG
GATACTGCTGAGGAGCGGTA
GATACTGCTGAAGAAGCTAG
GATACTGCTGTCCGGCCTCG
GATACTGCTGAGAGAAGGTT
GATACTGCTGCATACTCCGA
GATACTGCTGGCTAACTTGC
GATACTGCTGAATCCATCTT
GATACTGCTGGGCTGAGCTC
GATACTGCTGCCGATTCCTG
GATACTGCTGACCGCCAACC
GATACTGCTGTGGCCTGAAG
GATACTGCTGAACCTCATTC
GATACTGCTGATAAGGAGCA
GATACTGCTGCGAACGCCGG
GATACTGCTGGGTATGCTTG
GATACTGCTGAACCTGCGTA
GATACTGCTGGGCAGACGCC
GATACTGCTGTAGCCGTCAT
GATACTGCTGCCTGGAAGAG
GATACTGCTGGGAGGTTCTA
GATACTGCTGCTAGTAGTCT
GATACTGCTGATCATCAACG
GATACTGCTGACGCGAGATT
GATACTGCTGGAAGAGGCAT
GATACTGCTGGGTATCCGCC
GATACTGCTGAACTAGGCGC
GATACTGCTGTCGCTAAGCA
GATACTGCTGTATATACTAA
GATACTGCTGACTTGCTAGA
GATACTGCTGAACCATTGGA
GATACTGCTGTCGCGGTTGG
GATACTGCTGCGTAGTTACC
GATACTGCTGTCCAATCATC
GATACTGCTGAATCGATAAT
GATACTGCTGCCATTATCTA
GATACTGCTGTCAACGTAAG
GATACTGCTGTCTAATAGTA
GATACTGCTGAACCGCTGGT
GATACTGCTGGATCGCTTCT
GATACTGCTGCTAACTAGAT
GATACTGCTGGCTGGAACTT
GATACTGCTGAGGTTAGTTC
GATACTGCTGCATTCGACGG
GATACTGCTGCATTCAATCA
GATACTGCTGCGGATTAGAA
GATACTGCTGATCGGCTATC
GATACTGCTGCCTTGATCGT
GATACTGCTGACGAAGTCAA
GATACTGCTGTTACCTCGAC
GATACTGCTGGGAGGATAGC
GATACTGCTGGGCTCTCTAT
GATACTGCTGGGTTGGCGAC
GATACTGCTGGTAGATGCGC
GATACTGCTGAGGACTGCGA
GATACTGCTGGAGGCTTATT
GATACTGCTGACGGAGAATA
GATACTGCTGGACGAGGTTG
GATACTGCTGTTCTCTGAGA
GATACTGCTGTAGAATAGCC
GATACTGCTGTGGCAGAAGT
GATACTGCTGCGAAGGCATG
GATACTGCTGAGCGATCCGC
GATACTGCTGATGAGTTCTC
GATACTGCTGGTAGATCGTT
GATACTGCTGTCGGTAAGGC
GATACTGCTGACTCGACGCC
GATACTGCTGCGCCAGGCAT
GATACTGCTGATTAACTTAA
GATACTGCTGCTGGTTGGTT
GATACTGCTGCCTGCATCAA
GATACTGCTGGCTCGAATCA
GATACTGCTGCTTCATTAGA
GATACTGCTGAATTGAGAGA
GATACTGCTGACGCTTCTCT
GATACTGCTGCCATCGGACC
GATACTGCTGGAGGTCGGTT
GATACTGCTGACGATAGACT
GATACTGCTGCCTATCATAA
GATACTGCTGAATACCAGTT
GATACTGCTGCGTATTGAGA
GATACTGCTGCCGCGCAGGT
GATACTGCTGTCTGACGAGG
GATACTGCTGGGCTCGAGAT
GATACTGCTGAATCGAACTC
GATACTGCTGGTAGTTGGAT
GATACTGCTGATATGCCATC
GATACTGCTGGGCATCTACC
GATACTGCTGACGCGCTCCT
GATACTGCTGGCGGCCAATC
GATACTGCTGAATCCGGTCA
GATACTGCTGGCGGTTATTG
GATACTGCTGTAGCCAGCAA
GATACTGCTGACTCTACTGG
GATACTGCTGGATTCCGGAA
GATACTGCTGTCCTCTCCGT
GATACTGCTGGGACGACGCA
GATACTGCTGCCTAAGCGGT
GATACTGCTGAAGTACGTTA
GATACTGCTGTTCTCTACTA
GATACTGCTGAGCGTCGTAT
GATACTGCTGACGCGTATCG
GATACTGCTGCTATTAACCA
GATACTGCTGCATCCAGCCA
GATACTGCTGTCGGCGTCGT
GATACTGCTGCCTGAGAGCA
GATACTGCTGTGGCATAACG
GATACTGCTGATAACCGTTC
GATACTGCTGCGTCTATGAA
GATACTGCTGCGTAAGGAGT
GATACTGCTGGAATGAGGAG
GATACTGCTGCCAGGCTCTT
GATACTGCTGGACCAATGCG
GATACTGCTGCATGACTCAA
GATACTGCTGGATCCAGCGT
GATACTGCTGGGCTGCCTTA
GATACTGCTGGCCTGATATA
GATACTGCTGACCAGTATAA
GATACTGCTGTCTCTCATCC
GATACTGCTGAGGTCTATGG
GATACTGCTGCGAATCTCCT
GATACTGCTGAAGCATCCTA
GATACTGCTGAGGCCGGTAA
GATACTGCTGATCCATCAGG
GATACTGCTGAGGTAGAGCT
GATACTGCTGACTCCGCCAA
GATACTGCTGTGAGACTCTA
GATACTGCTGTTCTATAGAG
GATACTGCTGGCCTCAGCAT
GATACTGCTGTCCGCCGGTC
GATACTGCTGTTCGCTGCCT
GATACTGCTGAGCAAGAACC
GATACTGCTGGGCTATTCGA
GATACTGCTGCTGAAGAGAC
GATACTGCTGGCCATCAACT
GATACTGCTGCTCGGAGCAA
GATACTGCTGTTGCAGCATT
GATACTGCTGACGTTGAATG
GATACTGCTGGCGGAGTCGA
GATACTGCTGTCTAGTCAAG
GATACTGCTGATCTAGGTTC
GATACTGCTGTGCCTAACTT
GATACTGCTGGGATTCTATC
GATACTGCTGTTGATATGAA
GATACTGCTGTCTATCGGTA
GATACTGCTGGGCTTCTGGA
GATACTGCTGACTGGTAGAT
GATACTGCTGGGCGGTTGAC
GATACTGCTGCGGTCAAGAA
GATACTGCTGCGCTCCTAAC
GATACTGCTGATCCATGACT
GATACTGCTGAACCTGGTCT
GATACTGCTGACCGAAGACC
GATACTGCTGGGTACCGGCA
GATACTGCTGAAGCCAGTTA
GATACTGCTGTCTTGCCGAC
GATACTGCTGAAGACCGTTG
GATACTGCTGAGGTTAGCAT
GATACTGCTGTTCGCCTCCA
GATACTGCTGAGAGCCAAGG
GATACTGCTGAATACCATCC
GATACTGCTGAGCTCTCCTC
GATACTGCTGCTTGATTGCC
GATACTGCTGAGCTTATCCG
GATACTGCTGAAGAATCTGA
GATACTGCTGCATCTCTGCA
GATACTGCTGACCTGGCCAA
GATACTGCTGTAACTGGTTA
GATACTGCTGTTGCTAACGG
GATACTGCTGACTAGAGAGT
GATACTGCTGAATGCCGCTT
GATACTGCTGTATAGACGCA
GATACTGCTGTCAATCGCAT
GATACTGCTGTTCTTAATAA
GATACTGCTGGTCCTAGAGG
GATACTGCTGATATTGATAC
GATACTGCTGCCGCTGCCAG
GATACTGCTGCCTAGTACGT
GATACTGCTGCAATTACCGT
GATACTGCTGGGCCGTAGTC
GATACTGCTGCGATTACGGC
GATACTGCTGTAATGAACGA
GATACTGCTGCCGTTCCTTA
GATACTGCTGGGTACCATAT
GATACTGCTGCCGATTCGCA
GATACTGCTGATGGCTCTGC
GATACTGCTGGTATAATACG
GATACTGCTGATCAGCAAGT
GATACTGCTGGGCGAACTCG
GATACTGCTGTTAATTGAAT
GATACTGCTGTTAGGACCGG
GATACTGCTGAAGTAAGAGC
GATACTGCTGCCTTGGTCCA
GATACTGCTGCATCAGAATG
GATACTGCTGTTATAGCAGA
GATACTGCTGTTACTTGGAA
GATACTGCTGGCTCAGCCGG
GATACTGCTGACGTCCGCAG
GATACTGCTGTTGACTGACG
GATACTGCTGTTGCGAGGCA
GATACTGCTGTTCCAACCGC
GATACTGCTGTAACCTTCGG
GATACTGCTGTCAAGCCGAT
GATACTGCTGCTTGCAACCT
GATACTGCTGCCATCGCGAA
GATACTGCTGTAGACTTCTT
GATACTGCTGGTCCTTAAGA
GATACTGCTGAGTAACGGTC
GATACTGCTGGTTCGTCAGA
GATACTGCTGCGCCTAATGC
GATACTGCTGACCGGAATTA
GATACTGCTGTAGGCCATAG
GATACTGCTGTAACTCTTAG
GATACTGCTGTATGAGTTAA
GATACTGCTGTATCATGATC
GATACTGCTGGAGCATATGG
GATACTGCTGTAACGATCCA
GATACTGCTGCGGCGTAACT
GATACTGCTGCGTCGCAGCC
GATACTGCTGGTAGCTCCAT
GATACTGCTGTTGCCTTGGC
GATACTGCTGTGCTAATTCT
GATACTGCTGGTCCTACTTG
GATACTGCTGGGTAGGTTAG
GATACTGCTGGAGCATCATT
GATACTGCTGCCGCTCCGGC
GATACTGCTGTTCTTCCGGT
GATACTGCTGAGGAGAGAAC
GATACTGCTGTAACTCAATT
GATACTGCTGACTATAGGTT
GATACTGCTGCAAGATGCCG
GATACTGCTGAACGTCTAGT
GATACTGCTGAGGTATACTC
GATACTGCTGTTCATAGGAC
GATACTGCTGGGAGGCCTCC
GATACTGCTGTTCAATATAA
GATACTGCTGACGTCATATA
GATACTGCTGTTGACCAGGA
GATACTGCTGCGGTTGCGCG
GATACTGCTGCAAGGAGGTC
GATACTGCTGTTACGATGAA
GATACTGCTGTTGCTGGCAT
GATACTGCTGGAGGCATCAA
GATACTGCTGATTCGACCAA
GATACTGCTGGCCGTATGCT
GATACTGCTGCTGAACTGGT
GATACTGCTGCATAACCAGC
GATACTGCTGAAGTTGCCAT
GATACTGCTGAGGCCGCTCG
GATACTGCTGAGGTAATAGG
GATACTGCTGGTACTAGTAA
GATACTGCTGGCGCGGTAGT
GATACTGCTGCTGGATTAGT
GATACTGCTGTTGGATCCTT
GATACTGCTGTTGGAATCTC
GATACTGCTGACCTGGACGC
GATACTGCTGCCTGACGTTC
GATACTGCTGGCGTTCAGCT
GATACTGCTGTTAGCAATAA
GATACTGCTGTTGATGCTAT
GATACTGCTGCTCTGCGGCA
GATACTGCTGAATAATACCA
GATACTGCTGACGCCGTTCA
GATACTGCTGTTCGCTTACG
GATACTGCTGTACGGCTACG
GATACTGCTGTTCTTATCGA
GATACTGCTGTTCCATGGCA
GATACTGCTGAAGTAGTCAG
GATACTGCTGTCAGCTCTAA
GATACTGCTGCGAATAGATG
GATACTGCTGCGGAGATCCG
GATACTGCTGACCGCAGAAT
GATACTGCTGTCTCCTATAA
GATACTGCTGCAACCTATAT
GATACTGCTGAGTCGAGAAG
GATACTGCTGAAGACGGCCA
GATACTGCTGGCCAACGCCA
GATACTGCTGTCTACCATTA
GATACTGCTGCTTGCGGTCT
GATACTGCTGTTACGTATAC
GATACTGCTGCGATTGGTTA
GATACTGCTGACTTAACTAG
GATACTGCTGGCAGACCGGT
GATACTGCTGTGAGTCCAGA
GATACTGCTGTGGAGAATTC
GATACTGCTGACCAGCCTTA
GATACTGCTGGGCGAGCTTA
GATACTGCTGTCGAGGAGTA
GATACTGCTGCCTTACTCCT
GATACTGCTGTCAGACGAAC
GATACTGCTGCCGTCCAGTA
GATACTGCTGGTTCCGCTAA
GATACTGCTGCAGATTCGAT
GATACTGCTGTGCATATAAC
GATACTGCTGTAGGCAGATA
GATACTGCTGTATGCCGAGT
GATACTGCTGATAGTCGTAG
GATACTGCTGGGATGCAGCA
GATACTGCTGCCGCTATATT
GATACTGCTGATCGAGTCGC
GATACTGCTGGCGACGCAGA
GATACTGCTGAATGGTCGAC
GATACTGCTGTGGAACTAGA
GATACTGCTGGTCCAACTCA
GATACTGCTGGTTATGGATC
GATACTGCTGTTATAAGAAC
GATACTGCTGCAAGCTTCAT
GATACTGCTGCTGATTAAGA
GATACTGCTGTACTTACTTA
GATACTGCTGGGATCTGCAG
GATACTGCTGATGCAATATG
GATACTGCTGTTCCTAGACC
GATACTGCTGACTGCCGATA
GATACTGCTGTCCAGAAGGT
GATACTGCTGTTCAAGACCA
GATACTGCTGTATTACTCAT
GATACTGCTGAACTGATCTT
GATACTGCTGCCGCGGACCG
GATACTGCTGAATACGCAGG
GATACTGCTGGGTCGCGTCA
GATACTGCTGAATTATCAGC
GATACTGCTGCAGCTATCGT
GATACTGCTGATTGCGCTGA
GATACTGCTGTTGGTAGGCG
GATACTGCTGAGCTAAGGTA
GATACTGCTGTCGTAGAGAA
GATACTGCTGTGATGGCCTT
GATACTGCTGTGGAAGTACC
GATACTGCTGCTCCAAGGAT
GATACTGCTGAGATATATCG
GATACTGCTGCATGCTGGTT
GATACTGCTGTCCTCGAGTC
GATACTGCTGGCAAGGAATA
GATACTGCTGGGCATAGCTT
GATACTGCTGCTACGGTAGC
GATACTGCTGAGTAAGCATA
GATACTGCTGCGCCTCGAAC
GATACTGCTGTTAGGATCTA
GATACTGCTGACTACTGAAG
GATACTGCTGAATCTGGAGT
TATTGGTCGTTTCTCGCATG
TATTGGTCGTTCCTACCAGT
TATTGGTCGTGCGTTGGAGC
TATTGGTCGTGATCTTACGC
TATTGGTCGTCTGATGGTCA
TATTGGTCGTCCGAGAATCC
TATTGGTCGTGCCGCAACGA
TATTGGTCGTTGAGTCTGGC
TATTGGTCGTTGCGGACCTA
TATTGGTCGTACCTCGTTGA
TATTGGTCGTACGGAGGCGG
TATTGGTCGTTAGATCTACT
TATTGGTCGTAATTAAGACT
TATTGGTCGTCCATTGCGTT
TATTGGTCGTTTATTCATTC
TATTGGTCGTATCTCCGAAC
TATTGGTCGTTTGACTTCAG
TATTGGTCGTGGCAGGTATT
TATTGGTCGTAGAGCTATAA
TATTGGTCGTCTAAGAGAAG
TATTGGTCGTACTCAATAGG
TATTGGTCGTCTTGCGCCGC
TATTGGTCGTAATCGTAGCG
TATTGGTCGTGGTACTGCCT
TATTGGTCGTTAGAATTAAC
TATTGGTCGTGCCATTCTCC
TATTGGTCGTTGCCGGCAGA
TATTGGTCGTTTACCGAGGC
TATTGGTCGTATCATATTAG
TATTGGTCGTTGGTCAGCCA
TATTGGTCGTACTATGCAAT
TATTGGTCGTCGACGCGACT
TATTGGTCGTGATACGGAAC
TATTGGTCGTTTATCCGGAT
TATTGGTCGTTAGAGTAATA
TATTGGTCGTGCAGGTCCGT
TATTGGTCGTTCGGCCTTAC
TATTGGTCGTAGAACGTCTC
TATTGGTCGTCCAGTTCCAA
TATTGGTCGTGGCGTTAAGG
TATTGGTCGTACTTAACCTT
TATTGGTCGTCAACCGCTAA
TATTGGTCGTGACCTTGATA
TATTGGTCGTTCTGATACCA
TATTGGTCGTGAAGATCGAG
TATTGGTCGTAGGAGCGGTA
TATTGGTCGTAAGAAGCTAG
TATTGGTCGTTCCGGCCTCG
TATTGGTCGTAGAGAAGGTT
TATTGGTCGTCATACTCCGA
TATTGGTCGTGCTAACTTGC
TATTGGTCGTAATCCATCTT
TATTGGTCGTGGCTGAGCTC
TATTGGTCGTCCGATTCCTG
TATTGGTCGTACCGCCAACC
TATTGGTCGTTGGCCTGAAG
TATTGGTCGTAACCTCATTC
TATTGGTCGTATAAGGAGCA
TATTGGTCGTCGAACGCCGG
TATTGGTCGTGGTATGCTTG
TATTGGTCGTAACCTGCGTA
TATTGGTCGTGGCAGACGCC
TATTGGTCGTTAGCCGTCAT
TATTGGTCGTCCTGGAAGAG
TATTGGTCGTGGAGGTTCTA
TATTGGTCGTCTAGTAGTCT
TATTGGTCGTATCATCAACG
TATTGGTCGTACGCGAGATT
TATTGGTCGTGAAGAGGCAT
TATTGGTCGTGGTATCCGCC
TATTGGTCGTAACTAGGCGC
TATTGGTCGTTCGCTAAGCA
TATTGGTCGTTATATACTAA
TATTGGTCGTACTTGCTAGA
TATTGGTCGTAACCATTGGA
TATTGGTCGTTCGCGGTTGG
TATTGGTCGTCGTAGTTACC
TATTGGTCGTTCCAATCATC
TATTGGTCGTAATCGATAAT
TATTGGTCGTCCATTATCTA
TATTGGTCGTTCAACGTAAG
TATTGGTCGTTCTAATAGTA
TATTGGTCGTAACCGCTGGT
TATTGGTCGTGATCGCTTCT
TATTGGTCGTCTAACTAGAT
TATTGGTCGTGCTGGAACTT
TATTGGTCGTAGGTTAGTTC
TATTGGTCGTCATTCGACGG
TATTGGTCGTCATTCAATCA
TATTGGTCGTCGGATTAGAA
TATTGGTCGTATCGGCTATC
TATTGGTCGTCCTTGATCGT
TATTGGTCGTACGAAGTCAA
TATTGGTCGTTTACCTCGAC
TATTGGTCGTGGAGGATAGC
TATTGGTCGTGGCTCTCTAT
TATTGGTCGTGGTTGGCGAC
TATTGGTCGTGTAGATGCGC
TATTGGTCGTAGGACTGCGA
TATTGGTCGTGAGGCTTATT
TATTGGTCGTACGGAGAATA
TATTGGTCGTGACGAGGTTG
TATTGGTCGTTTCTCTGAGA
TATTGGTCGTTAGAATAGCC
TATTGGTCGTTGGCAGAAGT
TATTGGTCGTCGAAGGCATG
TATTGGTCGTAGCGATCCGC
TATTGGTCGTATGAGTTCTC
TATTGGTCGTGTAGATCGTT
TATTGGTCGTTCGGTAAGGC
TATTGGTCGTACTCGACGCC
TATTGGTCGTCGCCAGGCAT
TATTGGTCGTATTAACTTAA
TATTGGTCGTCTGGTTGGTT
TATTGGTCGTCCTGCATCAA
TATTGGTCGTGCTCGAATCA
TATTGGTCGTCTTCATTAGA
TATTGGTCGTAATTGAGAGA
TATTGGTCGTACGCTTCTCT
TATTGGTCGTCCATCGGACC
TATTGGTCGTGAGGTCGGTT
TATTGGTCGTACGATAGACT
TATTGGTCGTCCTATCATAA
TATTGGTCGTAATACCAGTT
TATTGGTCGTCGTATTGAGA
TATTGGTCGTCCGCGCAGGT
TATTGGTCGTTCTGACGAGG
TATTGGTCGTGGCTCGAGAT
TATTGGTCGTAATCGAACTC
TATTGGTCGTGTAGTTGGAT
TATTGGTCGTATATGCCATC
TATTGGTCGTGGCATCTACC
TATTGGTCGTACGCGCTCCT
TATTGGTCGTGCGGCCAATC
TATTGGTCGTAATCCGGTCA
TATTGGTCGTGCGGTTATTG
TATTGGTCGTTAGCCAGCAA
TATTGGTCGTACTCTACTGG
TATTGGTCGTGATTCCGGAA
TATTGGTCGTTCCTCTCCGT
TATTGGTCGTGGACGACGCA
TATTGGTCGTCCTAAGCGGT
TATTGGTCGTAAGTACGTTA
TATTGGTCGTTTCTCTACTA
TATTGGTCGTAGCGTCGTAT
TATTGGTCGTACGCGTATCG
TATTGGTCGTCTATTAACCA
TATTGGTCGTCATCCAGCCA
TATTGGTCGTTCGGCGTCGT
TATTGGTCGTCCTGAGAGCA
TATTGGTCGTTGGCATAACG
TATTGGTCGTATAACCGTTC
TATTGGTCGTCGTCTATGAA
TATTGGTCGTCGTAAGGAGT
TATTGGTCGTGAATGAGGAG
TATTGGTCGTCCAGGCTCTT
TATTGGTCGTGACCAATGCG
TATTGGTCGTCATGACTCAA
TATTGGTCGTGATCCAGCGT
TATTGGTCGTGGCTGCCTTA
TATTGGTCGTGCCTGATATA
TATTGGTCGTACCAGTATAA
TATTGGTCGTTCTCTCATCC
TATTGGTCGTAGGTCTATGG
TATTGGTCGTCGAATCTCCT
TATTGGTCGTAAGCATCCTA
TATTGGTCGTAGGCCGGTAA
TATTGGTCGTATCCATCAGG
TATTGGTCGTAGGTAGAGCT
TATTGGTCGTACTCCGCCAA
TATTGGTCGTTGAGACTCTA
TATTGGTCGTTTCTATAGAG
TATTGGTCGTGCCTCAGCAT
TATTGGTCGTTCCGCCGGTC
TATTGGTCGTTTCGCTGCCT
TATTGGTCGTAGCAAGAACC
TATTGGTCGTGGCTATTCGA
TATTGGTCGTCTGAAGAGAC
TATTGGTCGTGCCATCAACT
TATTGGTCGTCTCGGAGCAA
TATTGGTCGTTTGCAGCATT
TATTGGTCGTACGTTGAATG
TATTGGTCGTGCGGAGTCGA
TATTGGTCGTTCTAGTCAAG
TATTGGTCGTATCTAGGTTC
TATTGGTCGTTGCCTAACTT
TATTGGTCGTGGATTCTATC
TATTGGTCGTTTGATATGAA
TATTGGTCGTTCTATCGGTA
TATTGGTCGTGGCTTCTGGA
TATTGGTCGTACTGGTAGAT
TATTGGTCGTGGCGGTTGAC
TATTGGTCGTCGGTCAAGAA
TATTGGTCGTCGCTCCTAAC
TATTGGTCGTATCCATGACT
TATTGGTCGTAACCTGGTCT
TATTGGTCGTACCGAAGACC
TATTGGTCGTGGTACCGGCA
TATTGGTCGTAAGCCAGTTA
TATTGGTCGTTCTTGCCGAC
TATTGGTCGTAAGACCGTTG
TATTGGTCGTAGGTTAGCAT
TATTGGTCGTTTCGCCTCCA
TATTGGTCGTAGAGCCAAGG
TATTGGTCGTAATACCATCC
TATTGGTCGTAGCTCTCCTC
TATTGGTCGTCTTGATTGCC
TATTGGTCGTAGCTTATCCG
TATTGGTCGTAAGAATCTGA
TATTGGTCGTCATCTCTGCA
TATTGGTCGTACCTGGCCAA
TATTGGTCGTTAACTGGTTA
TATTGGTCGTTTGCTAACGG
TATTGGTCGTACTAGAGAGT
TATTGGTCGTAATGCCGCTT
TATTGGTCGTTATAGACGCA
TATTGGTCGTTCAATCGCAT
TATTGGTCGTTTCTTAATAA
TATTGGTCGTGTCCTAGAGG
TATTGGTCGTATATTGATAC
TATTGGTCGTCCGCTGCCAG
TATTGGTCGTCCTAGTACGT
TATTGGTCGTCAATTACCGT
TATTGGTCGTGGCCGTAGTC
TATTGGTCGTCGATTACGGC
TATTGGTCGTTAATGAACGA
TATTGGTCGTCCGTTCCTTA
TATTGGTCGTGGTACCATAT
TATTGGTCGTCCGATTCGCA
TATTGGTCGTATGGCTCTGC
TATTGGTCGTGTATAATACG
TATTGGTCGTATCAGCAAGT
TATTGGTCGTGGCGAACTCG
TATTGGTCGTTTAATTGAAT
TATTGGTCGTTTAGGACCGG
TATTGGTCGTAAGTAAGAGC
TATTGGTCGTCCTTGGTCCA
TATTGGTCGTCATCAGAATG
TATTGGTCGTTTATAGCAGA
TATTGGTCGTTTACTTGGAA
TATTGGTCGTGCTCAGCCGG
TATTGGTCGTACGTCCGCAG
TATTGGTCGTTTGACTGACG
TATTGGTCGTTTGCGAGGCA
TATTGGTCGTTTCCAACCGC
TATTGGTCGTTAACCTTCGG
TATTGGTCGTTCAAGCCGAT
TATTGGTCGTCTTGCAACCT
TATTGGTCGTCCATCGCGAA
TATTGGTCGTTAGACTTCTT
TATTGGTCGTGTCCTTAAGA
TATTGGTCGTAGTAACGGTC
TATTGGTCGTGTTCGTCAGA
TATTGGTCGTCGCCTAATGC
TATTGGTCGTACCGGAATTA
TATTGGTCGTTAGGCCATAG
TATTGGTCGTTAACTCTTAG
TATTGGTCGTTATGAGTTAA
TATTGGTCGTTATCATGATC
TATTGGTCGTGAGCATATGG
TATTGGTCGTTAACGATCCA
TATTGGTCGTCGGCGTAACT
TATTGGTCGTCGTCGCAGCC
TATTGGTCGTGTAGCTCCAT
TATTGGTCGTTTGCCTTGGC
TATTGGTCGTTGCTAATTCT
TATTGGTCGTGTCCTACTTG
TATTGGTCGTGGTAGGTTAG
TATTGGTCGTGAGCATCATT
TATTGGTCGTCCGCTCCGGC
TATTGGTCGTTTCTTCCGGT
TATTGGTCGTAGGAGAGAAC
TATTGGTCGTTAACTCAATT
TATTGGTCGTACTATAGGTT
TATTGGTCGTCAAGATGCCG
TATTGGTCGTAACGTCTAGT
TATTGGTCGTAGGTATACTC
TATTGGTCGTTTCATAGGAC
TATTGGTCGTGGAGGCCTCC
TATTGGTCGTTTCAATATAA
TATTGGTCGTACGTCATATA
TATTGGTCGTTTGACCAGGA
TATTGGTCGTCGGTTGCGCG
TATTGGTCGTCAAGGAGGTC
TATTGGTCGTTTACGATGAA
TATTGGTCGTTTGCTGGCAT
TATTGGTCGTGAGGCATCAA
TATTGGTCGTATTCGACCAA
TATTGGTCGTGCCGTATGCT
TATTGGTCGTCTGAACTGGT
TATTGGTCGTCATAACCAGC
TATTGGTCGTAAGTTGCCAT
TATTGGTCGTAGGCCGCTCG
TATTGGTCGTAGGTAATAGG
TATTGGTCGTGTACTAGTAA
TATTGGTCGTGCGCGGTAGT
TATTGGTCGTCTGGATTAGT
TATTGGTCGTTTGGATCCTT
TATTGGTCGTTTGGAATCTC
TATTGGTCGTACCTGGACGC
TATTGGTCGTCCTGACGTTC
TATTGGTCGTGCGTTCAGCT
TATTGGTCGTTTAGCAATAA
TATTGGTCGTTTGATGCTAT
TATTGGTCGTCTCTGCGGCA
TATTGGTCGTAATAATACCA
TATTGGTCGTACGCCGTTCA
TATTGGTCGTTTCGCTTACG
TATTGGTCGTTACGGCTACG
TATTGGTCGTTTCTTATCGA
TATTGGTCGTTTCCATGGCA
TATTGGTCGTAAGTAGTCAG
TATTGGTCGTTCAGCTCTAA
TATTGGTCGTCGAATAGATG
TATTGGTCGTCGGAGATCCG
TATTGGTCGTACCGCAGAAT
TATTGGTCGTTCTCCTATAA
TATTGGTCGTCAACCTATAT
TATTGGTCGTAGTCGAGAAG
TATTGGTCGTAAGACGGCCA
TATTGGTCGTGCCAACGCCA
TATTGGTCGTTCTACCATTA
TATTGGTCGTCTTGCGGTCT
TATTGGTCGTTTACGTATAC
TATTGGTCGTCGATTGGTTA
TATTGGTCGTACTTAACTAG
TATTGGTCGTGCAGACCGGT
TATTGGTCGTTGAGTCCAGA
TATTGGTCGTTGGAGAATTC
TATTGGTCGTACCAGCCTTA
TATTGGTCGTGGCGAGCTTA
TATTGGTCGTTCGAGGAGTA
TATTGGTCGTCCTTACTCCT
TATTGGTCGTTCAGACGAAC
TATTGGTCGTCCGTCCAGTA
TATTGGTCGTGTTCCGCTAA
TATTGGTCGTCAGATTCGAT
TATTGGTCGTTGCATATAAC
TATTGGTCGTTAGGCAGATA
TATTGGTCGTTATGCCGAGT
TATTGGTCGTATAGTCGTAG
TATTGGTCGTGGATGCAGCA
TATTGGTCGTCCGCTATATT
TATTGGTCGTATCGAGTCGC
TATTGGTCGTGCGACGCAGA
TATTGGTCGTAATGGTCGAC
TATTGGTCGTTGGAACTAGA
TATTGGTCGTGTCCAACTCA
TATTGGTCGTGTTATGGATC
TATTGGTCGTTTATAAGAAC
TATTGGTCGTCAAGCTTCAT
TATTGGTCGTCTGATTAAGA
TATTGGTCGTTACTTACTTA
TATTGGTCGTGGATCTGCAG
TATTGGTCGTATGCAATATG
TATTGGTCGTTTCCTAGACC
TATTGGTCGTACTGCCGATA
TATTGGTCGTTCCAGAAGGT
TATTGGTCGTTTCAAGACCA
TATTGGTCGTTATTACTCAT
TATTGGTCGTAACTGATCTT
TATTGGTCGTCCGCGGACCG
TATTGGTCGTAATACGCAGG
TATTGGTCGTGGTCGCGTCA
TATTGGTCGTAATTATCAGC
TATTGGTCGTCAGCTATCGT
TATTGGTCGTATTGCGCTGA
TATTGGTCGTTTGGTAGGCG
TATTGGTCGTAGCTAAGGTA
TATTGGTCGTTCGTAGAGAA
TATTGGTCGTTGATGGCCTT
TATTGGTCGTTGGAAGTACC
TATTGGTCGTCTCCAAGGAT
TATTGGTCGTAGATATATCG
TATTGGTCGTCATGCTGGTT
TATTGGTCGTTCCTCGAGTC
TATTGGTCGTGCAAGGAATA
TATTGGTCGTGGCATAGCTT
TATTGGTCGTCTACGGTAGC
TATTGGTCGTAGTAAGCATA
TATTGGTCGTCGCCTCGAAC
TATTGGTCGTTTAGGATCTA
TATTGGTCGTACTACTGAAG
TATTGGTCGTAATCTGGAGT
TACCTATCCGTTCTCGCATG
TACCTATCCGTCCTACCAGT
TACCTATCCGGCGTTGGAGC
TACCTATCCGGATCTTACGC
TACCTATCCGCTGATGGTCA
TACCTATCCGCCGAGAATCC
TACCTATCCGGCCGCAACGA
TACCTATCCGTGAGTCTGGC
TACCTATCCGTGCGGACCTA
TACCTATCCGACCTCGTTGA
TACCTATCCGACGGAGGCGG
TACCTATCCGTAGATCTACT
TACCTATCCGAATTAAGACT
TACCTATCCGCCATTGCGTT
TACCTATCCGTTATTCATTC
TACCTATCCGATCTCCGAAC
TACCTATCCGTTGACTTCAG
TACCTATCCGGGCAGGTATT
TACCTATCCGAGAGCTATAA
TACCTATCCGCTAAGAGAAG
TACCTATCCGACTCAATAGG
TACCTATCCGCTTGCGCCGC
TACCTATCCGAATCGTAGCG
TACCTATCCGGGTACTGCCT
TACCTATCCGTAGAATTAAC
TACCTATCCGGCCATTCTCC
TACCTATCCGTGCCGGCAGA
TACCTATCCGTTACCGAGGC
TACCTATCCGATCATATTAG
TACCTATCCGTGGTCAGCCA
TACCTATCCGACTATGCAAT
TACCTATCCGCGACGCGACT
TACCTATCCGGATACGGAAC
TACCTATCCGTTATCCGGAT
TACCTATCCGTAGAGTAATA
TACCTATCCGGCAGGTCCGT
TACCTATCCGTCGGCCTTAC
TACCTATCCGAGAACGTCTC
TACCTATCCGCCAGTTCCAA
TACCTATCCGGGCGTTAAGG
TACCTATCCGACTTAACCTT
TACCTATCCGCAACCGCTAA
TACCTATCCGGACCTTGATA
TACCTATCCGTCTGATACCA
TACCTATCCGGAAGATCGAG
TACCTATCCGAGGAGCGGTA
TACCTATCCGAAGAAGCTAG
TACCTATCCGTCCGGCCTCG
TACCTATCCGAGAGAAGGTT
TACCTATCCGCATACTCCGA
TACCTATCCGGCTAACTTGC
TACCTATCCGAATCCATCTT
TACCTATCCGGGCTGAGCTC
TACCTATCCGCCGATTCCTG
TACCTATCCGACCGCCAACC
TACCTATCCGTGGCCTGAAG
TACCTATCCGAACCTCATTC
TACCTATCCGATAAGGAGCA
TACCTATCCGCGAACGCCGG
TACCTATCCGGGTATGCTTG
TACCTATCCGAACCTGCGTA
TACCTATCCGGGCAGACGCC
TACCTATCCGTAGCCGTCAT
TACCTATCCGCCTGGAAGAG
TACCTATCCGGGAGGTTCTA
TACCTATCCGCTAGTAGTCT
TACCTATCCGATCATCAACG
TACCTATCCGACGCGAGATT
TACCTATCCGGAAGAGGCAT
TACCTATCCGGGTATCCGCC
TACCTATCCGAACTAGGCGC
TACCTATCCGTCGCTAAGCA
TACCTATCCGTATATACTAA
TACCTATCCGACTTGCTAGA
TACCTATCCGAACCATTGGA
TACCTATCCGTCGCGGTTGG
TACCTATCCGCGTAGTTACC
TACCTATCCGTCCAATCATC
TACCTATCCGAATCGATAAT
TACCTATCCGCCATTATCTA
TACCTATCCGTCAACGTAAG
TACCTATCCGTCTAATAGTA
TACCTATCCGAACCGCTGGT
TACCTATCCGGATCGCTTCT
TACCTATCCGCTAACTAGAT
TACCTATCCGGCTGGAACTT
TACCTATCCGAGGTTAGTTC
TACCTATCCGCATTCGACGG
TACCTATCCGCATTCAATCA
TACCTATCCGCGGATTAGAA
TACCTATCCGATCGGCTATC
TACCTATCCGCCTTGATCGT
TACCTATCCGACGAAGTCAA
TACCTATCCGTTACCTCGAC
TACCTATCCGGGAGGATAGC
TACCTATCCGGGCTCTCTAT
TACCTATCCGGGTTGGCGAC
TACCTATCCGGTAGATGCGC
TACCTATCCGAGGACTGCGA
TACCTATCCGGAGGCTTATT
TACCTATCCGACGGAGAATA
TACCTATCCGGACGAGGTTG
TACCTATCCGTTCTCTGAGA
TACCTATCCGTAGAATAGCC
TACCTATCCGTGGCAGAAGT
TACCTATCCGCGAAGGCATG
TACCTATCCGAGCGATCCGC
TACCTATCCGATGAGTTCTC
TACCTATCCGGTAGATCGTT
TACCTATCCGTCGGTAAGGC
TACCTATCCGACTCGACGCC
TACCTATCCGCGCCAGGCAT
TACCTATCCGATTAACTTAA
TACCTATCCGCTGGTTGGTT
TACCTATCCGCCTGCATCAA
TACCTATCCGGCTCGAATCA
TACCTATCCGCTTCATTAGA
TACCTATCCGAATTGAGAGA
TACCTATCCGACGCTTCTCT
TACCTATCCGCCATCGGACC
TACCTATCCGGAGGTCGGTT
TACCTATCCGACGATAGACT
TACCTATCCGCCTATCATAA
TACCTATCCGAATACCAGTT
TACCTATCCGCGTATTGAGA
TACCTATCCGCCGCGCAGGT
TACCTATCCGTCTGACGAGG
TACCTATCCGGGCTCGAGAT
TACCTATCCGAATCGAACTC
TACCTATCCGGTAGTTGGAT
TACCTATCCGATATGCCATC
TACCTATCCGGGCATCTACC
TACCTATCCGACGCGCTCCT
TACCTATCCGGCGGCCAATC
TACCTATCCGAATCCGGTCA
TACCTATCCGGCGGTTATTG
TACCTATCCGTAGCCAGCAA
TACCTATCCGACTCTACTGG
TACCTATCCGGATTCCGGAA
TACCTATCCGTCCTCTCCGT
TACCTATCCGGGACGACGCA
TACCTATCCGCCTAAGCGGT
TACCTATCCGAAGTACGTTA
TACCTATCCGTTCTCTACTA
TACCTATCCGAGCGTCGTAT
TACCTATCCGACGCGTATCG
TACCTATCCGCTATTAACCA
TACCTATCCGCATCCAGCCA
TACCTATCCGTCGGCGTCGT
TACCTATCCGCCTGAGAGCA
TACCTATCCGTGGCATAACG
TACCTATCCGATAACCGTTC
TACCTATCCGCGTCTATGAA
TACCTATCCGCGTAAGGAGT
TACCTATCCGGAATGAGGAG
TACCTATCCGCCAGGCTCTT
TACCTATCCGGACCAATGCG
TACCTATCCGCATGACTCAA
TACCTATCCGGATCCAGCGT
TACCTATCCGGGCTGCCTTA
TACCTATCCGGCCTGATATA
TACCTATCCGACCAGTATAA
TACCTATCCGTCTCTCATCC
TACCTATCCGAGGTCTATGG
TACCTATCCGCGAATCTCCT
TACCTATCCGAAGCATCCTA
TACCTATCCGAGGCCGGTAA
TACCTATCCGATCCATCAGG
TACCTATCCGAGGTAGAGCT
TACCTATCCGACTCCGCCAA
TACCTATCCGTGAGACTCTA
TACCTATCCGTTCTATAGAG
TACCTATCCGGCCTCAGCAT
TACCTATCCGTCCGCCGGTC
TACCTATCCGTTCGCTGCCT
TACCTATCCGAGCAAGAACC
TACCTATCCGGGCTATTCGA
TACCTATCCGCTGAAGAGAC
TACCTATCCGGCCATCAACT
TACCTATCCGCTCGGAGCAA
TACCTATCCGTTGCAGCATT
TACCTATCCGACGTTGAATG
TACCTATCCGGCGGAGTCGA
TACCTATCCGTCTAGTCAAG
TACCTATCCGATCTAGGTTC
TACCTATCCGTGCCTAACTT
TACCTATCCGGGATTCTATC
TACCTATCCGTTGATATGAA
TACCTATCCGTCTATCGGTA
TACCTATCCGGGCTTCTGGA
TACCTATCCGACTGGTAGAT
TACCTATCCGGGCGGTTGAC
TACCTATCCGCGGTCAAGAA
TACCTATCCGCGCTCCTAAC
TACCTATCCGATCCATGACT
TACCTATCCGAACCTGGTCT
TACCTATCCGACCGAAGACC
TACCTATCCGGGTACCGGCA
TACCTATCCGAAGCCAGTTA
TACCTATCCGTCTTGCCGAC
TACCTATCCGAAGACCGTTG
TACCTATCCGAGGTTAGCAT
TACCTATCCGTTCGCCTCCA
TACCTATCCGAGAGCCAAGG
TACCTATCCGAATACCATCC
TACCTATCCGAGCTCTCCTC
TACCTATCCGCTTGATTGCC
TACCTATCCGAGCTTATCCG
TACCTATCCGAAGAATCTGA
TACCTATCCGCATCTCTGCA
TACCTATCCGACCTGGCCAA
TACCTATCCGTAACTGGTTA
TACCTATCCGTTGCTAACGG
TACCTATCCGACTAGAGAGT
TACCTATCCGAATGCCGCTT
TACCTATCCGTATAGACGCA
TACCTATCCGTCAATCGCAT
TACCTATCCGTTCTTAATAA
TACCTATCCGGTCCTAGAGG
TACCTATCCGATATTGATAC
TACCTATCCGCCGCTGCCAG
TACCTATCCGCCTAGTACGT
TACCTATCCGCAATTACCGT
TACCTATCCGGGCCGTAGTC
TACCTATCCGCGATTACGGC
TACCTATCCGTAATGAACGA
TACCTATCCGCCGTTCCTTA
TACCTATCCGGGTACCATAT
TACCTATCCGCCGATTCGCA
TACCTATCCGATGGCTCTGC
TACCTATCCGGTATAATACG
TACCTATCCGATCAGCAAGT
TACCTATCCGGGCGAACTCG
TACCTATCCGTTAATTGAAT
TACCTATCCGTTAGGACCGG
TACCTATCCGAAGTAAGAGC
TACCTATCCGCCTTGGTCCA
TACCTATCCGCATCAGAATG
TACCTATCCGTTATAGCAGA
TACCTATCCGTTACTTGGAA
TACCTATCCGGCTCAGCCGG
TACCTATCCGACGTCCGCAG
TACCTATCCGTTGACTGACG
TACCTATCCGTTGCGAGGCA
TACCTATCCGTTCCAACCGC
TACCTATCCGTAACCTTCGG
TACCTATCCGTCAAGCCGAT
TACCTATCCGCTTGCAACCT
TACCTATCCGCCATCGCGAA
TACCTATCCGTAGACTTCTT
TACCTATCCGGTCCTTAAGA
TACCTATCCGAGTAACGGTC
TACCTATCCGGTTCGTCAGA
TACCTATCCGCGCCTAATGC
TACCTATCCGACCGGAATTA
TACCTATCCGTAGGCCATAG
TACCTATCCGTAACTCTTAG
TACCTATCCGTATGAGTTAA
TACCTATCCGTATCATGATC
TACCTATCCGGAGCATATGG
TACCTATCCGTAACGATCCA
TACCTATCCGCGGCGTAACT
TACCTATCCGCGTCGCAGCC
TACCTATCCGGTAGCTCCAT
TACCTATCCGTTGCCTTGGC
TACCTATCCGTGCTAATTCT
TACCTATCCGGTCCTACTTG
TACCTATCCGGGTAGGTTAG
TACCTATCCGGAGCATCATT
TACCTATCCGCCGCTCCGGC
TACCTATCCGTTCTTCCGGT
TACCTATCCGAGGAGAGAAC
TACCTATCCGTAACTCAATT
TACCTATCCGACTATAGGTT
TACCTATCCGCAAGATGCCG
TACCTATCCGAACGTCTAGT
TACCTATCCGAGGTATACTC
TACCTATCCGTTCATAGGAC
TACCTATCCGGGAGGCCTCC
TACCTATCCGTTCAATATAA
TACCTATCCGACGTCATATA
TACCTATCCGTTGACCAGGA
TACCTATCCGCGGTTGCGCG
TACCTATCCGCAAGGAGGTC
TACCTATCCGTTACGATGAA
TACCTATCCGTTGCTGGCAT
TACCTATCCGGAGGCATCAA
TACCTATCCGATTCGACCAA
TACCTATCCGGCCGTATGCT
TACCTATCCGCTGAACTGGT
TACCTATCCGCATAACCAGC
TACCTATCCGAAGTTGCCAT
TACCTATCCGAGGCCGCTCG
TACCTATCCGAGGTAATAGG
TACCTATCCGGTACTAGTAA
TACCTATCCGGCGCGGTAGT
TACCTATCCGCTGGATTAGT
TACCTATCCGTTGGATCCTT
TACCTATCCGTTGGAATCTC
TACCTATCCGACCTGGACGC
TACCTATCCGCCTGACGTTC
TACCTATCCGGCGTTCAGCT
TACCTATCCGTTAGCAATAA
TACCTATCCGTTGATGCTAT
TACCTATCCGCTCTGCGGCA
TACCTATCCGAATAATACCA
TACCTATCCGACGCCGTTCA
TACCTATCCGTTCGCTTACG
TACCTATCCGTACGGCTACG
TACCTATCCGTTCTTATCGA
TACCTATCCGTTCCATGGCA
TACCTATCCGAAGTAGTCAG
TACCTATCCGTCAGCTCTAA
TACCTATCCGCGAATAGATG
TACCTATCCGCGGAGATCCG
TACCTATCCGACCGCAGAAT
TACCTATCCGTCTCCTATAA
TACCTATCCGCAACCTATAT
TACCTATCCGAGTCGAGAAG
TACCTATCCGAAGACGGCCA
TACCTATCCGGCCAACGCCA
TACCTATCCGTCTACCATTA
TACCTATCCGCTTGCGGTCT
TACCTATCCGTTACGTATAC
TACCTATCCGCGATTGGTTA
TACCTATCCGACTTAACTAG
TACCTATCCGGCAGACCGGT
TACCTATCCGTGAGTCCAGA
TACCTATCCGTGGAGAATTC
TACCTATCCGACCAGCCTTA
TACCTATCCGGGCGAGCTTA
TACCTATCCGTCGAGGAGTA
TACCTATCCGCCTTACTCCT
TACCTATCCGTCAGACGAAC
TACCTATCCGCCGTCCAGTA
TACCTATCCGGTTCCGCTAA
TACCTATCCGCAGATTCGAT
TACCTATCCGTGCATATAAC
TACCTATCCGTAGGCAGATA
TACCTATCCGTATGCCGAGT
TACCTATCCGATAGTCGTAG
TACCTATCCGGGATGCAGCA
TACCTATCCGCCGCTATATT
TACCTATCCGATCGAGTCGC
TACCTATCCGGCGACGCAGA
TACCTATCCGAATGGTCGAC
TACCTATCCGTGGAACTAGA
TACCTATCCGGTCCAACTCA
TACCTATCCGGTTATGGATC
TACCTATCCGTTATAAGAAC
TACCTATCCGCAAGCTTCAT
TACCTATCCGCTGATTAAGA
TACCTATCCGTACTTACTTA
TACCTATCCGGGATCTGCAG
TACCTATCCGATGCAATATG
TACCTATCCGTTCCTAGACC
TACCTATCCGACTGCCGATA
TACCTATCCGTCCAGAAGGT
TACCTATCCGTTCAAGACCA
TACCTATCCGTATTACTCAT
TACCTATCCGAACTGATCTT
TACCTATCCGCCGCGGACCG
TACCTATCCGAATACGCAGG
TACCTATCCGGGTCGCGTCA
TACCTATCCGAATTATCAGC
TACCTATCCGCAGCTATCGT
TACCTATCCGATTGCGCTGA
TACCTATCCGTTGGTAGGCG
TACCTATCCGAGCTAAGGTA
TACCTATCCGTCGTAGAGAA
TACCTATCCGTGATGGCCTT
TACCTATCCGTGGAAGTACC
TACCTATCCGCTCCAAGGAT
TACCTATCCGAGATATATCG
TACCTATCCGCATGCTGGTT
TACCTATCCGTCCTCGAGTC
TACCTATCCGGCAAGGAATA
TACCTATCCGGGCATAGCTT
TACCTATCCGCTACGGTAGC
TACCTATCCGAGTAAGCATA
TACCTATCCGCGCCTCGAAC
TACCTATCCGTTAGGATCTA
TACCTATCCGACTACTGAAG
TACCTATCCGAATCTGGAGT
CGCGCTTCGATTCTCGCATG
CGCGCTTCGATCCTACCAGT
CGCGCTTCGAGCGTTGGAGC
CGCGCTTCGAGATCTTACGC
CGCGCTTCGACTGATGGTCA
CGCGCTTCGACCGAGAATCC
CGCGCTTCGAGCCGCAACGA
CGCGCTTCGATGAGTCTGGC
CGCGCTTCGATGCGGACCTA
CGCGCTTCGAACCTCGTTGA
CGCGCTTCGAACGGAGGCGG
CGCGCTTCGATAGATCTACT
CGCGCTTCGAAATTAAGACT
CGCGCTTCGACCATTGCGTT
CGCGCTTCGATTATTCATTC
CGCGCTTCGAATCTCCGAAC
CGCGCTTCGATTGACTTCAG
CGCGCTTCGAGGCAGGTATT
CGCGCTTCGAAGAGCTATAA
CGCGCTTCGACTAAGAGAAG
CGCGCTTCGAACTCAATAGG
CGCGCTTCGACTTGCGCCGC
CGCGCTTCGAAATCGTAGCG
CGCGCTTCGAGGTACTGCCT
CGCGCTTCGATAGAATTAAC
CGCGCTTCGAGCCATTCTCC
CGCGCTTCGATGCCGGCAGA
CGCGCTTCGATTACCGAGGC
CGCGCTTCGAATCATATTAG
CGCGCTTCGATGGTCAGCCA
CGCGCTTCGAACTATGCAAT
CGCGCTTCGACGACGCGACT
CGCGCTTCGAGATACGGAAC
CGCGCTTCGATTATCCGGAT
CGCGCTTCGATAGAGTAATA
CGCGCTTCGAGCAGGTCCGT
CGCGCTTCGATCGGCCTTAC
CGCGCTTCGAAGAACGTCTC
CGCGCTTCGACCAGTTCCAA
CGCGCTTCGAGGCGTTAAGG
CGCGCTTCGAACTTAACCTT
CGCGCTTCGACAACCGCTAA
CGCGCTTCGAGACCTTGATA
CGCGCTTCGATCTGATACCA
CGCGCTTCGAGAAGATCGAG
CGCGCTTCGAAGGAGCGGTA
CGCGCTTCGAAAGAAGCTAG
CGCGCTTCGATCCGGCCTCG
CGCGCTTCGAAGAGAAGGTT
CGCGCTTCGACATACTCCGA
CGCGCTTCGAGCTAACTTGC
CGCGCTTCGAAATCCATCTT
CGCGCTTCGAGGCTGAGCTC
CGCGCTTCGACCGATTCCTG
CGCGCTTCGAACCGCCAACC
CGCGCTTCGATGGCCTGAAG
CGCGCTTCGAAACCTCATTC
CGCGCTTCGAATAAGGAGCA
CGCGCTTCGACGAACGCCGG
CGCGCTTCGAGGTATGCTTG
CGCGCTTCGAAACCTGCGTA
CGCGCTTCGAGGCAGACGCC
CGCGCTTCGATAGCCGTCAT
CGCGCTTCGACCTGGAAGAG
CGCGCTTCGAGGAGGTTCTA
CGCGCTTCGACTAGTAGTCT
CGCGCTTCGAATCATCAACG
CGCGCTTCGAACGCGAGATT
CGCGCTTCGAGAAGAGGCAT
CGCGCTTCGAGGTATCCGCC
CGCGCTTCGAAACTAGGCGC
CGCGCTTCGATCGCTAAGCA
CGCGCTTCGATATATACTAA
CGCGCTTCGAACTTGCTAGA
CGCGCTTCGAAACCATTGGA
CGCGCTTCGATCGCGGTTGG
CGCGCTTCGACGTAGTTACC
CGCGCTTCGATCCAATCATC
CGCGCTTCGAAATCGATAAT
CGCGCTTCGACCATTATCTA
CGCGCTTCGATCAACGTAAG
CGCGCTTCGATCTAATAGTA
CGCGCTTCGAAACCGCTGGT
CGCGCTTCGAGATCGCTTCT
CGCGCTTCGACTAACTAGAT
CGCGCTTCGAGCTGGAACTT
CGCGCTTCGAAGGTTAGTTC
CGCGCTTCGACATTCGACGG
CGCGCTTCGACATTCAATCA
CGCGCTTCGACGGATTAGAA
CGCGCTTCGAATCGGCTATC
CGCGCTTCGACCTTGATCGT
CGCGCTTCGAACGAAGTCAA
CGCGCTTCGATTACCTCGAC
CGCGCTTCGAGGAGGATAGC
CGCGCTTCGAGGCTCTCTAT
CGCGCTTCGAGGTTGGCGAC
CGCGCTTCGAGTAGATGCGC
CGCGCTTCGAAGGACTGCGA
CGCGCTTCGAGAGGCTTATT
CGCGCTTCGAACGGAGAATA
CGCGCTTCGAGACGAGGTTG
CGCGCTTCGATTCTCTGAGA
CGCGCTTCGATAGAATAGCC
CGCGCTTCGATGGCAGAAGT
CGCGCTTCGACGAAGGCATG
CGCGCTTCGAAGCGATCCGC
CGCGCTTCGAATGAGTTCTC
CGCGCTTCGAGTAGATCGTT
CGCGCTTCGATCGGTAAGGC
CGCGCTTCGAACTCGACGCC
CGCGCTTCGACGCCAGGCAT
CGCGCTTCGAATTAACTTAA
CGCGCTTCGACTGGTTGGTT
CGCGCTTCGACCTGCATCAA
CGCGCTTCGAGCTCGAATCA
CGCGCTTCGACTTCATTAGA
CGCGCTTCGAAATTGAGAGA
CGCGCTTCGAACGCTTCTCT
CGCGCTTCGACCATCGGACC
CGCGCTTCGAGAGGTCGGTT
CGCGCTTCGAACGATAGACT
CGCGCTTCGACCTATCATAA
CGCGCTTCGAAATACCAGTT
CGCGCTTCGACGTATTGAGA
CGCGCTTCGACCGCGCAGGT
CGCGCTTCGATCTGACGAGG
CGCGCTTCGAGGCTCGAGAT
CGCGCTTCGAAATCGAACTC
CGCGCTTCGAGTAGTTGGAT
CGCGCTTCGAATATGCCATC
CGCGCTTCGAGGCATCTACC
CGCGCTTCGAACGCGCTCCT
CGCGCTTCGAGCGGCCAATC
CGCGCTTCGAAATCCGGTCA
CGCGCTTCGAGCGGTTATTG
CGCGCTTCGATAGCCAGCAA
CGCGCTTCGAACTCTACTGG
CGCGCTTCGAGATTCCGGAA
CGCGCTTCGATCCTCTCCGT
CGCGCTTCGAGGACGACGCA
CGCGCTTCGACCTAAGCGGT
CGCGCTTCGAAAGTACGTTA
CGCGCTTCGATTCTCTACTA
CGCGCTTCGAAGCGTCGTAT
CGCGCTTCGAACGCGTATCG
CGCGCTTCGACTATTAACCA
CGCGCTTCGACATCCAGCCA
CGCGCTTCGATCGGCGTCGT
CGCGCTTCGACCTGAGAGCA
CGCGCTTCGATGGCATAACG
CGCGCTTCGAATAACCGTTC
CGCGCTTCGACGTCTATGAA
CGCGCTTCGACGTAAGGAGT
CGCGCTTCGAGAATGAGGAG
CGCGCTTCGACCAGGCTCTT
CGCGCTTCGAGACCAATGCG
CGCGCTTCGACATGACTCAA
CGCGCTTCGAGATCCAGCGT
CGCGCTTCGAGGCTGCCTTA
CGCGCTTCGAGCCTGATATA
CGCGCTTCGAACCAGTATAA
CGCGCTTCGATCTCTCATCC
CGCGCTTCGAAGGTCTATGG
CGCGCTTCGACGAATCTCCT
CGCGCTTCGAAAGCATCCTA
CGCGCTTCGAAGGCCGGTAA
CGCGCTTCGAATCCATCAGG
CGCGCTTCGAAGGTAGAGCT
CGCGCTTCGAACTCCGCCAA
CGCGCTTCGATGAGACTCTA
CGCGCTTCGATTCTATAGAG
CGCGCTTCGAGCCTCAGCAT
CGCGCTTCGATCCGCCGGTC
CGCGCTTCGATTCGCTGCCT
CGCGCTTCGAAGCAAGAACC
CGCGCTTCGAGGCTATTCGA
CGCGCTTCGACTGAAGAGAC
CGCGCTTCGAGCCATCAACT
CGCGCTTCGACTCGGAGCAA
CGCGCTTCGATTGCAGCATT
CGCGCTTCGAACGTTGAATG
CGCGCTTCGAGCGGAGTCGA
CGCGCTTCGATCTAGTCAAG
CGCGCTTCGAATCTAGGTTC
CGCGCTTCGATGCCTAACTT
CGCGCTTCGAGGATTCTATC
CGCGCTTCGATTGATATGAA
CGCGCTTCGATCTATCGGTA
CGCGCTTCGAGGCTTCTGGA
CGCGCTTCGAACTGGTAGAT
CGCGCTTCGAGGCGGTTGAC
CGCGCTTCGACGGTCAAGAA
CGCGCTTCGACGCTCCTAAC
CGCGCTTCGAATCCATGACT
CGCGCTTCGAAACCTGGTCT
CGCGCTTCGAACCGAAGACC
CGCGCTTCGAGGTACCGGCA
CGCGCTTCGAAAGCCAGTTA
CGCGCTTCGATCTTGCCGAC
CGCGCTTCGAAAGACCGTTG
CGCGCTTCGAAGGTTAGCAT
CGCGCTTCGATTCGCCTCCA
CGCGCTTCGAAGAGCCAAGG
CGCGCTTCGAAATACCATCC
CGCGCTTCGAAGCTCTCCTC
CGCGCTTCGACTTGATTGCC
CGCGCTTCGAAGCTTATCCG
CGCGCTTCGAAAGAATCTGA
CGCGCTTCGACATCTCTGCA
CGCGCTTCGAACCTGGCCAA
CGCGCTTCGATAACTGGTTA
CGCGCTTCGATTGCTAACGG
CGCGCTTCGAACTAGAGAGT
CGCGCTTCGAAATGCCGCTT
CGCGCTTCGATATAGACGCA
CGCGCTTCGATCAATCGCAT
CGCGCTTCGATTCTTAATAA
CGCGCTTCGAGTCCTAGAGG
CGCGCTTCGAATATTGATAC
CGCGCTTCGACCGCTGCCAG
CGCGCTTCGACCTAGTACGT
CGCGCTTCGACAATTACCGT
CGCGCTTCGAGGCCGTAGTC
CGCGCTTCGACGATTACGGC
CGCGCTTCGATAATGAACGA
CGCGCTTCGACCGTTCCTTA
CGCGCTTCGAGGTACCATAT
CGCGCTTCGACCGATTCGCA
CGCGCTTCGAATGGCTCTGC
CGCGCTTCGAGTATAATACG
CGCGCTTCGAATCAGCAAGT
CGCGCTTCGAGGCGAACTCG
CGCGCTTCGATTAATTGAAT
CGCGCTTCGATTAGGACCGG
CGCGCTTCGAAAGTAAGAGC
CGCGCTTCGACCTTGGTCCA
CGCGCTTCGACATCAGAATG
CGCGCTTCGATTATAGCAGA
CGCGCTTCGATTACTTGGAA
CGCGCTTCGAGCTCAGCCGG
CGCGCTTCGAACGTCCGCAG
CGCGCTTCGATTGACTGACG
CGCGCTTCGATTGCGAGGCA
CGCGCTTCGATTCCAACCGC
CGCGCTTCGATAACCTTCGG
CGCGCTTCGATCAAGCCGAT
CGCGCTTCGACTTGCAACCT
CGCGCTTCGACCATCGCGAA
CGCGCTTCGATAGACTTCTT
CGCGCTTCGAGTCCTTAAGA
CGCGCTTCGAAGTAACGGTC
CGCGCTTCGAGTTCGTCAGA
CGCGCTTCGACGCCTAATGC
CGCGCTTCGAACCGGAATTA
CGCGCTTCGATAGGCCATAG
CGCGCTTCGATAACTCTTAG
CGCGCTTCGATATGAGTTAA
CGCGCTTCGATATCATGATC
CGCGCTTCGAGAGCATATGG
CGCGCTTCGATAACGATCCA
CGCGCTTCGACGGCGTAACT
CGCGCTTCGACGTCGCAGCC
CGCGCTTCGAGTAGCTCCAT
CGCGCTTCGATTGCCTTGGC
CGCGCTTCGATGCTAATTCT
CGCGCTTCGAGTCCTACTTG
CGCGCTTCGAGGTAGGTTAG
CGCGCTTCGAGAGCATCATT
CGCGCTTCGACCGCTCCGGC
CGCGCTTCGATTCTTCCGGT
CGCGCTTCGAAGGAGAGAAC
CGCGCTTCGATAACTCAATT
CGCGCTTCGAACTATAGGTT
CGCGCTTCGACAAGATGCCG
CGCGCTTCGAAACGTCTAGT
CGCGCTTCGAAGGTATACTC
CGCGCTTCGATTCATAGGAC
CGCGCTTCGAGGAGGCCTCC
CGCGCTTCGATTCAATATAA
CGCGCTTCGAACGTCATATA
CGCGCTTCGATTGACCAGGA
CGCGCTTCGACGGTTGCGCG
CGCGCTTCGACAAGGAGGTC
CGCGCTTCGATTACGATGAA
CGCGCTTCGATTGCTGGCAT
CGCGCTTCGAGAGGCATCAA
CGCGCTTCGAATTCGACCAA
CGCGCTTCGAGCCGTATGCT
CGCGCTTCGACTGAACTGGT
CGCGCTTCGACATAACCAGC
CGCGCTTCGAAAGTTGCCAT
CGCGCTTCGAAGGCCGCTCG
CGCGCTTCGAAGGTAATAGG
CGCGCTTCGAGTACTAGTAA
CGCGCTTCGAGCGCGGTAGT
CGCGCTTCGACTGGATTAGT
CGCGCTTCGATTGGATCCTT
CGCGCTTCGATTGGAATCTC
CGCGCTTCGAACCTGGACGC
CGCGCTTCGACCTGACGTTC
CGCGCTTCGAGCGTTCAGCT
CGCGCTTCGATTAGCAATAA
CGCGCTTCGATTGATGCTAT
CGCGCTTCGACTCTGCGGCA
CGCGCTTCGAAATAATACCA
CGCGCTTCGAACGCCGTTCA
CGCGCTTCGATTCGCTTACG
CGCGCTTCGATACGGCTACG
CGCGCTTCGATTCTTATCGA
CGCGCTTCGATTCCATGGCA
CGCGCTTCGAAAGTAGTCAG
CGCGCTTCGATCAGCTCTAA
CGCGCTTCGACGAATAGATG
CGCGCTTCGACGGAGATCCG
CGCGCTTCGAACCGCAGAAT
CGCGCTTCGATCTCCTATAA
CGCGCTTCGACAACCTATAT
CGCGCTTCGAAGTCGAGAAG
CGCGCTTCGAAAGACGGCCA
CGCGCTTCGAGCCAACGCCA
CGCGCTTCGATCTACCATTA
CGCGCTTCGACTTGCGGTCT
CGCGCTTCGATTACGTATAC
CGCGCTTCGACGATTGGTTA
CGCGCTTCGAACTTAACTAG
CGCGCTTCGAGCAGACCGGT
CGCGCTTCGATGAGTCCAGA
CGCGCTTCGATGGAGAATTC
CGCGCTTCGAACCAGCCTTA
CGCGCTTCGAGGCGAGCTTA
CGCGCTTCGATCGAGGAGTA
CGCGCTTCGACCTTACTCCT
CGCGCTTCGATCAGACGAAC
CGCGCTTCGACCGTCCAGTA
CGCGCTTCGAGTTCCGCTAA
CGCGCTTCGACAGATTCGAT
CGCGCTTCGATGCATATAAC
CGCGCTTCGATAGGCAGATA
CGCGCTTCGATATGCCGAGT
CGCGCTTCGAATAGTCGTAG
CGCGCTTCGAGGATGCAGCA
CGCGCTTCGACCGCTATATT
CGCGCTTCGAATCGAGTCGC
CGCGCTTCGAGCGACGCAGA
CGCGCTTCGAAATGGTCGAC
CGCGCTTCGATGGAACTAGA
CGCGCTTCGAGTCCAACTCA
CGCGCTTCGAGTTATGGATC
CGCGCTTCGATTATAAGAAC
CGCGCTTCGACAAGCTTCAT
CGCGCTTCGACTGATTAAGA
CGCGCTTCGATACTTACTTA
CGCGCTTCGAGGATCTGCAG
CGCGCTTCGAATGCAATATG
CGCGCTTCGATTCCTAGACC
CGCGCTTCGAACTGCCGATA
CGCGCTTCGATCCAGAAGGT
CGCGCTTCGATTCAAGACCA
CGCGCTTCGATATTACTCAT
CGCGCTTCGAAACTGATCTT
CGCGCTTCGACCGCGGACCG
CGCGCTTCGAAATACGCAGG
CGCGCTTCGAGGTCGCGTCA
CGCGCTTCGAAATTATCAGC
CGCGCTTCGACAGCTATCGT
CGCGCTTCGAATTGCGCTGA
CGCGCTTCGATTGGTAGGCG
CGCGCTTCGAAGCTAAGGTA
CGCGCTTCGATCGTAGAGAA
CGCGCTTCGATGATGGCCTT
CGCGCTTCGATGGAAGTACC
CGCGCTTCGACTCCAAGGAT
CGCGCTTCGAAGATATATCG
CGCGCTTCGACATGCTGGTT
CGCGCTTCGATCCTCGAGTC
CGCGCTTCGAGCAAGGAATA
CGCGCTTCGAGGCATAGCTT
CGCGCTTCGACTACGGTAGC
CGCGCTTCGAAGTAAGCATA
CGCGCTTCGACGCCTCGAAC
CGCGCTTCGATTAGGATCTA
CGCGCTTCGAACTACTGAAG
CGCGCTTCGAAATCTGGAGT
AGAGCTTACCTTCTCGCATG
AGAGCTTACCTCCTACCAGT
AGAGCTTACCGCGTTGGAGC
AGAGCTTACCGATCTTACGC
AGAGCTTACCCTGATGGTCA
AGAGCTTACCCCGAGAATCC
AGAGCTTACCGCCGCAACGA
AGAGCTTACCTGAGTCTGGC
AGAGCTTACCTGCGGACCTA
AGAGCTTACCACCTCGTTGA
AGAGCTTACCACGGAGGCGG
AGAGCTTACCTAGATCTACT
AGAGCTTACCAATTAAGACT
AGAGCTTACCCCATTGCGTT
AGAGCTTACCTTATTCATTC
AGAGCTTACCATCTCCGAAC
AGAGCTTACCTTGACTTCAG
AGAGCTTACCGGCAGGTATT
AGAGCTTACCAGAGCTATAA
AGAGCTTACCCTAAGAGAAG
AGAGCTTACCACTCAATAGG
AGAGCTTACCCTTGCGCCGC
AGAGCTTACCAATCGTAGCG
AGAGCTTACCGGTACTGCCT
AGAGCTTACCTAGAATTAAC
AGAGCTTACCGCCATTCTCC
AGAGCTTACCTGCCGGCAGA
AGAGCTTACCTTACCGAGGC
AGAGCTTACCATCATATTAG
AGAGCTTACCTGGTCAGCCA
AGAGCTTACCACTATGCAAT
AGAGCTTACCCGACGCGACT
AGAGCTTACCGATACGGAAC
AGAGCTTACCTTATCCGGAT
AGAGCTTACCTAGAGTAATA
AGAGCTTACCGCAGGTCCGT
AGAGCTTACCTCGGCCTTAC
AGAGCTTACCAGAACGTCTC
AGAGCTTACCCCAGTTCCAA
AGAGCTTACCGGCGTTAAGG
AGAGCTTACCACTTAACCTT
AGAGCTTACCCAACCGCTAA
AGAGCTTACCGACCTTGATA
AGAGCTTACCTCTGATACCA
AGAGCTTACCGAAGATCGAG
AGAGCTTACCAGGAGCGGTA
AGAGCTTACCAAGAAGCTAG
AGAGCTTACCTCCGGCCTCG
AGAGCTTACCAGAGAAGGTT
AGAGCTTACCCATACTCCGA
AGAGCTTACCGCTAACTTGC
AGAGCTTACCAATCCATCTT
AGAGCTTACCGGCTGAGCTC
AGAGCTTACCCCGATTCCTG
AGAGCTTACCACCGCCAACC
AGAGCTTACCTGGCCTGAAG
AGAGCTTACCAACCTCATTC
AGAGCTTACCATAAGGAGCA
AGAGCTTACCCGAACGCCGG
AGAGCTTACCGGTATGCTTG
AGAGCTTACCAACCTGCGTA
AGAGCTTACCGGCAGACGCC
AGAGCTTACCTAGCCGTCAT
AGAGCTTACCCCTGGAAGAG
AGAGCTTACCGGAGGTTCTA
AGAGCTTACCCTAGTAGTCT
AGAGCTTACCATCATCAACG
AGAGCTTACCACGCGAGATT
AGAGCTTACCGAAGAGGCAT
AGAGCTTACCGGTATCCGCC
AGAGCTTACCAACTAGGCGC
AGAGCTTACCTCGCTAAGCA
AGAGCTTACCTATATACTAA
AGAGCTTACCACTTGCTAGA
AGAGCTTACCAACCATTGGA
AGAGCTTACCTCGCGGTTGG
AGAGCTTACCCGTAGTTACC
AGAGCTTACCTCCAATCATC
AGAGCTTACCAATCGATAAT
AGAGCTTACCCCATTATCTA
AGAGCTTACCTCAACGTAAG
AGAGCTTACCTCTAATAGTA
AGAGCTTACCAACCGCTGGT
AGAGCTTACCGATCGCTTCT
AGAGCTTACCCTAACTAGAT
AGAGCTTACCGCTGGAACTT
AGAGCTTACCAGGTTAGTTC
AGAGCTTACCCATTCGACGG
AGAGCTTACCCATTCAATCA
AGAGCTTACCCGGATTAGAA
AGAGCTTACCATCGGCTATC
AGAGCTTACCCCTTGATCGT
AGAGCTTACCACGAAGTCAA
AGAGCTTACCTTACCTCGAC
AGAGCTTACCGGAGGATAGC
AGAGCTTACCGGCTCTCTAT
AGAGCTTACCGGTTGGCGAC
AGAGCTTACCGTAGATGCGC
AGAGCTTACCAGGACTGCGA
AGAGCTTACCGAGGCTTATT
AGAGCTTACCACGGAGAATA
AGAGCTTACCGACGAGGTTG
AGAGCTTACCTTCTCTGAGA
AGAGCTTACCTAGAATAGCC
AGAGCTTACCTGGCAGAAGT
AGAGCTTACCCGAAGGCATG
AGAGCTTACCAGCGATCCGC
AGAGCTTACCATGAGTTCTC
AGAGCTTACCGTAGATCGTT
AGAGCTTACCTCGGTAAGGC
AGAGCTTACCACTCGACGCC
AGAGCTTACCCGCCAGGCAT
AGAGCTTACCATTAACTTAA
AGAGCTTACCCTGGTTGGTT
AGAGCTTACCCCTGCATCAA
AGAGCTTACCGCTCGAATCA
AGAGCTTACCCTTCATTAGA
AGAGCTTACCAATTGAGAGA
AGAGCTTACCACGCTTCTCT
AGAGCTTACCCCATCGGACC
AGAGCTTACCGAGGTCGGTT
AGAGCTTACCACGATAGACT
AGAGCTTACCCCTATCATAA
AGAGCTTACCAATACCAGTT
AGAGCTTACCCGTATTGAGA
AGAGCTTACCCCGCGCAGGT
AGAGCTTACCTCTGACGAGG
AGAGCTTACCGGCTCGAGAT
AGAGCTTACCAATCGAACTC
AGAGCTTACCGTAGTTGGAT
AGAGCTTACCATATGCCATC
AGAGCTTACCGGCATCTACC
AGAGCTTACCACGCGCTCCT
AGAGCTTACCGCGGCCAATC
AGAGCTTACCAATCCGGTCA
AGAGCTTACCGCGGTTATTG
AGAGCTTACCTAGCCAGCAA
AGAGCTTACCACTCTACTGG
AGAGCTTACCGATTCCGGAA
AGAGCTTACCTCCTCTCCGT
AGAGCTTACCGGACGACGCA
AGAGCTTACCCCTAAGCGGT
AGAGCTTACCAAGTACGTTA
AGAGCTTACCTTCTCTACTA
AGAGCTTACCAGCGTCGTAT
AGAGCTTACCACGCGTATCG
AGAGCTTACCCTATTAACCA
AGAGCTTACCCATCCAGCCA
AGAGCTTACCTCGGCGTCGT
AGAGCTTACCCCTGAGAGCA
AGAGCTTACCTGGCATAACG
AGAGCTTACCATAACCGTTC
AGAGCTTACCCGTCTATGAA
AGAGCTTACCCGTAAGGAGT
AGAGCTTACCGAATGAGGAG
AGAGCTTACCCCAGGCTCTT
AGAGCTTACCGACCAATGCG
AGAGCTTACCCATGACTCAA
AGAGCTTACCGATCCAGCGT
AGAGCTTACCGGCTGCCTTA
AGAGCTTACCGCCTGATATA
AGAGCTTACCACCAGTATAA
AGAGCTTACCTCTCTCATCC
AGAGCTTACCAGGTCTATGG
AGAGCTTACCCGAATCTCCT
AGAGCTTACCAAGCATCCTA
AGAGCTTACCAGGCCGGTAA
AGAGCTTACCATCCATCAGG
AGAGCTTACCAGGTAGAGCT
AGAGCTTACCACTCCGCCAA
AGAGCTTACCTGAGACTCTA
AGAGCTTACCTTCTATAGAG
AGAGCTTACCGCCTCAGCAT
AGAGCTTACCTCCGCCGGTC
AGAGCTTACCTTCGCTGCCT
AGAGCTTACCAGCAAGAACC
AGAGCTTACCGGCTATTCGA
AGAGCTTACCCTGAAGAGAC
AGAGCTTACCGCCATCAACT
AGAGCTTACCCTCGGAGCAA
AGAGCTTACCTTGCAGCATT
AGAGCTTACCACGTTGAATG
AGAGCTTACCGCGGAGTCGA
AGAGCTTACCTCTAGTCAAG
AGAGCTTACCATCTAGGTTC
AGAGCTTACCTGCCTAACTT
AGAGCTTACCGGATTCTATC
AGAGCTTACCTTGATATGAA
AGAGCTTACCTCTATCGGTA
AGAGCTTACCGGCTTCTGGA
AGAGCTTACCACTGGTAGAT
AGAGCTTACCGGCGGTTGAC
AGAGCTTACCCGGTCAAGAA
AGAGCTTACCCGCTCCTAAC
AGAGCTTACCATCCATGACT
AGAGCTTACCAACCTGGTCT
AGAGCTTACCACCGAAGACC
AGAGCTTACCGGTACCGGCA
AGAGCTTACCAAGCCAGTTA
AGAGCTTACCTCTTGCCGAC
AGAGCTTACCAAGACCGTTG
AGAGCTTACCAGGTTAGCAT
AGAGCTTACCTTCGCCTCCA
AGAGCTTACCAGAGCCAAGG
AGAGCTTACCAATACCATCC
AGAGCTTACCAGCTCTCCTC
AGAGCTTACCCTTGATTGCC
AGAGCTTACCAGCTTATCCG
AGAGCTTACCAAGAATCTGA
AGAGCTTACCCATCTCTGCA
AGAGCTTACCACCTGGCCAA
AGAGCTTACCTAACTGGTTA
AGAGCTTACCTTGCTAACGG
AGAGCTTACCACTAGAGAGT
AGAGCTTACCAATGCCGCTT
AGAGCTTACCTATAGACGCA
AGAGCTTACCTCAATCGCAT
AGAGCTTACCTTCTTAATAA
AGAGCTTACCGTCCTAGAGG
AGAGCTTACCATATTGATAC
AGAGCTTACCCCGCTGCCAG
AGAGCTTACCCCTAGTACGT
AGAGCTTACCCAATTACCGT
AGAGCTTACCGGCCGTAGTC
AGAGCTTACCCGATTACGGC
AGAGCTTACCTAATGAACGA
AGAGCTTACCCCGTTCCTTA
AGAGCTTACCGGTACCATAT
AGAGCTTACCCCGATTCGCA
AGAGCTTACCATGGCTCTGC
AGAGCTTACCGTATAATACG
AGAGCTTACCATCAGCAAGT
AGAGCTTACCGGCGAACTCG
AGAGCTTACCTTAATTGAAT
AGAGCTTACCTTAGGACCGG
AGAGCTTACCAAGTAAGAGC
AGAGCTTACCCCTTGGTCCA
AGAGCTTACCCATCAGAATG
AGAGCTTACCTTATAGCAGA
AGAGCTTACCTTACTTGGAA
AGAGCTTACCGCTCAGCCGG
AGAGCTTACCACGTCCGCAG
AGAGCTTACCTTGACTGACG
AGAGCTTACCTTGCGAGGCA
AGAGCTTACCTTCCAACCGC
AGAGCTTACCTAACCTTCGG
AGAGCTTACCTCAAGCCGAT
AGAGCTTACCCTTGCAACCT
AGAGCTTACCCCATCGCGAA
AGAGCTTACCTAGACTTCTT
AGAGCTTACCGTCCTTAAGA
AGAGCTTACCAGTAACGGTC
AGAGCTTACCGTTCGTCAGA
AGAGCTTACCCGCCTAATGC
AGAGCTTACCACCGGAATTA
AGAGCTTACCTAGGCCATAG
AGAGCTTACCTAACTCTTAG
AGAGCTTACCTATGAGTTAA
AGAGCTTACCTATCATGATC
AGAGCTTACCGAGCATATGG
AGAGCTTACCTAACGATCCA
AGAGCTTACCCGGCGTAACT
AGAGCTTACCCGTCGCAGCC
AGAGCTTACCGTAGCTCCAT
AGAGCTTACCTTGCCTTGGC
AGAGCTTACCTGCTAATTCT
AGAGCTTACCGTCCTACTTG
AGAGCTTACCGGTAGGTTAG
AGAGCTTACCGAGCATCATT
AGAGCTTACCCCGCTCCGGC
AGAGCTTACCTTCTTCCGGT
AGAGCTTACCAGGAGAGAAC
AGAGCTTACCTAACTCAATT
AGAGCTTACCACTATAGGTT
AGAGCTTACCCAAGATGCCG
AGAGCTTACCAACGTCTAGT
AGAGCTTACCAGGTATACTC
AGAGCTTACCTTCATAGGAC
AGAGCTTACCGGAGGCCTCC
AGAGCTTACCTTCAATATAA
AGAGCTTACCACGTCATATA
AGAGCTTACCTTGACCAGGA
AGAGCTTACCCGGTTGCGCG
AGAGCTTACCCAAGGAGGTC
AGAGCTTACCTTACGATGAA
AGAGCTTACCTTGCTGGCAT
AGAGCTTACCGAGGCATCAA
AGAGCTTACCATTCGACCAA
AGAGCTTACCGCCGTATGCT
AGAGCTTACCCTGAACTGGT
AGAGCTTACCCATAACCAGC
AGAGCTTACCAAGTTGCCAT
AGAGCTTACCAGGCCGCTCG
AGAGCTTACCAGGTAATAGG
AGAGCTTACCGTACTAGTAA
AGAGCTTACCGCGCGGTAGT
AGAGCTTACCCTGGATTAGT
AGAGCTTACCTTGGATCCTT
AGAGCTTACCTTGGAATCTC
AGAGCTTACCACCTGGACGC
AGAGCTTACCCCTGACGTTC
AGAGCTTACCGCGTTCAGCT
AGAGCTTACCTTAGCAATAA
AGAGCTTACCTTGATGCTAT
AGAGCTTACCCTCTGCGGCA
AGAGCTTACCAATAATACCA
AGAGCTTACCACGCCGTTCA
AGAGCTTACCTTCGCTTACG
AGAGCTTACCTACGGCTACG
AGAGCTTACCTTCTTATCGA
AGAGCTTACCTTCCATGGCA
AGAGCTTACCAAGTAGTCAG
AGAGCTTACCTCAGCTCTAA
AGAGCTTACCCGAATAGATG
AGAGCTTACCCGGAGATCCG
AGAGCTTACCACCGCAGAAT
AGAGCTTACCTCTCCTATAA
AGAGCTTACCCAACCTATAT
AGAGCTTACCAGTCGAGAAG
AGAGCTTACCAAGACGGCCA
AGAGCTTACCGCCAACGCCA
AGAGCTTACCTCTACCATTA
AGAGCTTACCCTTGCGGTCT
AGAGCTTACCTTACGTATAC
AGAGCTTACCCGATTGGTTA
AGAGCTTACCACTTAACTAG
AGAGCTTACCGCAGACCGGT
AGAGCTTACCTGAGTCCAGA
AGAGCTTACCTGGAGAATTC
AGAGCTTACCACCAGCCTTA
AGAGCTTACCGGCGAGCTTA
AGAGCTTACCTCGAGGAGTA
AGAGCTTACCCCTTACTCCT
AGAGCTTACCTCAGACGAAC
AGAGCTTACCCCGTCCAGTA
AGAGCTTACCGTTCCGCTAA
AGAGCTTACCCAGATTCGAT
AGAGCTTACCTGCATATAAC
AGAGCTTACCTAGGCAGATA
AGAGCTTACCTATGCCGAGT
AGAGCTTACCATAGTCGTAG
AGAGCTTACCGGATGCAGCA
AGAGCTTACCCCGCTATATT
AGAGCTTACCATCGAGTCGC
AGAGCTTACCGCGACGCAGA
AGAGCTTACCAATGGTCGAC
AGAGCTTACCTGGAACTAGA
AGAGCTTACCGTCCAACTCA
AGAGCTTACCGTTATGGATC
AGAGCTTACCTTATAAGAAC
AGAGCTTACCCAAGCTTCAT
AGAGCTTACCCTGATTAAGA
AGAGCTTACCTACTTACTTA
AGAGCTTACCGGATCTGCAG
AGAGCTTACCATGCAATATG
AGAGCTTACCTTCCTAGACC
AGAGCTTACCACTGCCGATA
AGAGCTTACCTCCAGAAGGT
AGAGCTTACCTTCAAGACCA
AGAGCTTACCTATTACTCAT
AGAGCTTACCAACTGATCTT
AGAGCTTACCCCGCGGACCG
AGAGCTTACCAATACGCAGG
AGAGCTTACCGGTCGCGTCA
AGAGCTTACCAATTATCAGC
AGAGCTTACCCAGCTATCGT
AGAGCTTACCATTGCGCTGA
AGAGCTTACCTTGGTAGGCG
AGAGCTTACCAGCTAAGGTA
AGAGCTTACCTCGTAGAGAA
AGAGCTTACCTGATGGCCTT
AGAGCTTACCTGGAAGTACC
AGAGCTTACCCTCCAAGGAT
AGAGCTTACCAGATATATCG
AGAGCTTACCCATGCTGGTT
AGAGCTTACCTCCTCGAGTC
AGAGCTTACCGCAAGGAATA
AGAGCTTACCGGCATAGCTT
AGAGCTTACCCTACGGTAGC
AGAGCTTACCAGTAAGCATA
AGAGCTTACCCGCCTCGAAC
AGAGCTTACCTTAGGATCTA
AGAGCTTACCACTACTGAAG
AGAGCTTACCAATCTGGAGT
GGAATTACCTTTCTCGCATG
GGAATTACCTTCCTACCAGT
GGAATTACCTGCGTTGGAGC
GGAATTACCTGATCTTACGC
GGAATTACCTCTGATGGTCA
GGAATTACCTCCGAGAATCC
GGAATTACCTGCCGCAACGA
GGAATTACCTTGAGTCTGGC
GGAATTACCTTGCGGACCTA
GGAATTACCTACCTCGTTGA
GGAATTACCTACGGAGGCGG
GGAATTACCTTAGATCTACT
GGAATTACCTAATTAAGACT
GGAATTACCTCCATTGCGTT
GGAATTACCTTTATTCATTC
GGAATTACCTATCTCCGAAC
GGAATTACCTTTGACTTCAG
GGAATTACCTGGCAGGTATT
GGAATTACCTAGAGCTATAA
GGAATTACCTCTAAGAGAAG
GGAATTACCTACTCAATAGG
GGAATTACCTCTTGCGCCGC
GGAATTACCTAATCGTAGCG
GGAATTACCTGGTACTGCCT
GGAATTACCTTAGAATTAAC
GGAATTACCTGCCATTCTCC
GGAATTACCTTGCCGGCAGA
GGAATTACCTTTACCGAGGC
GGAATTACCTATCATATTAG
GGAATTACCTTGGTCAGCCA
GGAATTACCTACTATGCAAT
GGAATTACCTCGACGCGACT
GGAATTACCTGATACGGAAC
GGAATTACCTTTATCCGGAT
GGAATTACCTTAGAGTAATA
GGAATTACCTGCAGGTCCGT
GGAATTACCTTCGGCCTTAC
GGAATTACCTAGAACGTCTC
GGAATTACCTCCAGTTCCAA
GGAATTACCTGGCGTTAAGG
GGAATTACCTACTTAACCTT
GGAATTACCTCAACCGCTAA
GGAATTACCTGACCTTGATA
GGAATTACCTTCTGATACCA
GGAATTACCTGAAGATCGAG
GGAATTACCTAGGAGCGGTA
GGAATTACCTAAGAAGCTAG
GGAATTACCTTCCGGCCTCG
GGAATTACCTAGAGAAGGTT
GGAATTACCTCATACTCCGA
GGAATTACCTGCTAACTTGC
GGAATTACCTAATCCATCTT
GGAATTACCTGGCTGAGCTC
GGAATTACCTCCGATTCCTG
GGAATTACCTACCGCCAACC
GGAATTACCTTGGCCTGAAG
GGAATTACCTAACCTCATTC
GGAATTACCTATAAGGAGCA
GGAATTACCTCGAACGCCGG
GGAATTACCTGGTATGCTTG
GGAATTACCTAACCTGCGTA
GGAATTACCTGGCAGACGCC
GGAATTACCTTAGCCGTCAT
GGAATTACCTCCTGGAAGAG
GGAATTACCTGGAGGTTCTA
GGAATTACCTCTAGTAGTCT
GGAATTACCTATCATCAACG
GGAATTACCTACGCGAGATT
GGAATTACCTGAAGAGGCAT
GGAATTACCTGGTATCCGCC
GGAATTACCTAACTAGGCGC
GGAATTACCTTCGCTAAGCA
GGAATTACCTTATATACTAA
GGAATTACCTACTTGCTAGA
GGAATTACCTAACCATTGGA
GGAATTACCTTCGCGGTTGG
GGAATTACCTCGTAGTTACC
GGAATTACCTTCCAATCATC
GGAATTACCTAATCGATAAT
GGAATTACCTCCATTATCTA
GGAATTACCTTCAACGTAAG
GGAATTACCTTCTAATAGTA
GGAATTACCTAACCGCTGGT
GGAATTACCTGATCGCTTCT
GGAATTACCTCTAACTAGAT
GGAATTACCTGCTGGAACTT
GGAATTACCTAGGTTAGTTC
GGAATTACCTCATTCGACGG
GGAATTACCTCATTCAATCA
GGAATTACCTCGGATTAGAA
GGAATTACCTATCGGCTATC
GGAATTACCTCCTTGATCGT
GGAATTACCTACGAAGTCAA
GGAATTACCTTTACCTCGAC
GGAATTACCTGGAGGATAGC
GGAATTACCTGGCTCTCTAT
GGAATTACCTGGTTGGCGAC
GGAATTACCTGTAGATGCGC
GGAATTACCTAGGACTGCGA
GGAATTACCTGAGGCTTATT
GGAATTACCTACGGAGAATA
GGAATTACCTGACGAGGTTG
GGAATTACCTTTCTCTGAGA
GGAATTACCTTAGAATAGCC
GGAATTACCTTGGCAGAAGT
GGAATTACCTCGAAGGCATG
GGAATTACCTAGCGATCCGC
GGAATTACCTATGAGTTCTC
GGAATTACCTGTAGATCGTT
GGAATTACCTTCGGTAAGGC
GGAATTACCTACTCGACGCC
GGAATTACCTCGCCAGGCAT
GGAATTACCTATTAACTTAA
GGAATTACCTCTGGTTGGTT
GGAATTACCTCCTGCATCAA
GGAATTACCTGCTCGAATCA
GGAATTACCTCTTCATTAGA
GGAATTACCTAATTGAGAGA
GGAATTACCTACGCTTCTCT
GGAATTACCTCCATCGGACC
GGAATTACCTGAGGTCGGTT
GGAATTACCTACGATAGACT
GGAATTACCTCCTATCATAA
GGAATTACCTAATACCAGTT
GGAATTACCTCGTATTGAGA
GGAATTACCTCCGCGCAGGT
GGAATTACCTTCTGACGAGG
GGAATTACCTGGCTCGAGAT
GGAATTACCTAATCGAACTC
GGAATTACCTGTAGTTGGAT
GGAATTACCTATATGCCATC
GGAATTACCTGGCATCTACC
GGAATTACCTACGCGCTCCT
GGAATTACCTGCGGCCAATC
GGAATTACCTAATCCGGTCA
GGAATTACCTGCGGTTATTG
GGAATTACCTTAGCCAGCAA
GGAATTACCTACTCTACTGG
GGAATTACCTGATTCCGGAA
GGAATTACCTTCCTCTCCGT
GGAATTACCTGGACGACGCA
GGAATTACCTCCTAAGCGGT
GGAATTACCTAAGTACGTTA
GGAATTACCTTTCTCTACTA
GGAATTACCTAGCGTCGTAT
GGAATTACCTACGCGTATCG
GGAATTACCTCTATTAACCA
GGAATTACCTCATCCAGCCA
GGAATTACCTTCGGCGTCGT
GGAATTACCTCCTGAGAGCA
GGAATTACCTTGGCATAACG
GGAATTACCTATAACCGTTC
GGAATTACCTCGTCTATGAA
GGAATTACCTCGTAAGGAGT
GGAATTACCTGAATGAGGAG
GGAATTACCTCCAGGCTCTT
GGAATTACCTGACCAATGCG
GGAATTACCTCATGACTCAA
GGAATTACCTGATCCAGCGT
GGAATTACCTGGCTGCCTTA
GGAATTACCTGCCTGATATA
GGAATTACCTACCAGTATAA
GGAATTACCTTCTCTCATCC
GGAATTACCTAGGTCTATGG
GGAATTACCTCGAATCTCCT
GGAATTACCTAAGCATCCTA
GGAATTACCTAGGCCGGTAA
GGAATTACCTATCCATCAGG
GGAATTACCTAGGTAGAGCT
GGAATTACCTACTCCGCCAA
GGAATTACCTTGAGACTCTA
GGAATTACCTTTCTATAGAG
GGAATTACCTGCCTCAGCAT
GGAATTACCTTCCGCCGGTC
GGAATTACCTTTCGCTGCCT
GGAATTACCTAGCAAGAACC
GGAATTACCTGGCTATTCGA
GGAATTACCTCTGAAGAGAC
GGAATTACCTGCCATCAACT
GGAATTACCTCTCGGAGCAA
GGAATTACCTTTGCAGCATT
GGAATTACCTACGTTGAATG
GGAATTACCTGCGGAGTCGA
GGAATTACCTTCTAGTCAAG
GGAATTACCTATCTAGGTTC
GGAATTACCTTGCCTAACTT
GGAATTACCTGGATTCTATC
GGAATTACCTTTGATATGAA
GGAATTACCTTCTATCGGTA
GGAATTACCTGGCTTCTGGA
GGAATTACCTACTGGTAGAT
GGAATTACCTGGCGGTTGAC
GGAATTACCTCGGTCAAGAA
GGAATTACCTCGCTCCTAAC
GGAATTACCTATCCATGACT
GGAATTACCTAACCTGGTCT
GGAATTACCTACCGAAGACC
GGAATTACCTGGTACCGGCA
GGAATTACCTAAGCCAGTTA
GGAATTACCTTCTTGCCGAC
GGAATTACCTAAGACCGTTG
GGAATTACCTAGGTTAGCAT
GGAATTACCTTTCGCCTCCA
GGAATTACCTAGAGCCAAGG
GGAATTACCTAATACCATCC
GGAATTACCTAGCTCTCCTC
GGAATTACCTCTTGATTGCC
GGAATTACCTAGCTTATCCG
GGAATTACCTAAGAATCTGA
GGAATTACCTCATCTCTGCA
GGAATTACCTACCTGGCCAA
GGAATTACCTTAACTGGTTA
GGAATTACCTTTGCTAACGG
GGAATTACCTACTAGAGAGT
GGAATTACCTAATGCCGCTT
GGAATTACCTTATAGACGCA
GGAATTACCTTCAATCGCAT
GGAATTACCTTTCTTAATAA
GGAATTACCTGTCCTAGAGG
GGAATTACCTATATTGATAC
GGAATTACCTCCGCTGCCAG
GGAATTACCTCCTAGTACGT
GGAATTACCTCAATTACCGT
GGAATTACCTGGCCGTAGTC
GGAATTACCTCGATTACGGC
GGAATTACCTTAATGAACGA
GGAATTACCTCCGTTCCTTA
GGAATTACCTGGTACCATAT
GGAATTACCTCCGATTCGCA
GGAATTACCTATGGCTCTGC
GGAATTACCTGTATAATACG
GGAATTACCTATCAGCAAGT
GGAATTACCTGGCGAACTCG
GGAATTACCTTTAATTGAAT
GGAATTACCTTTAGGACCGG
GGAATTACCTAAGTAAGAGC
GGAATTACCTCCTTGGTCCA
GGAATTACCTCATCAGAATG
GGAATTACCTTTATAGCAGA
GGAATTACCTTTACTTGGAA
GGAATTACCTGCTCAGCCGG
GGAATTACCTACGTCCGCAG
GGAATTACCTTTGACTGACG
GGAATTACCTTTGCGAGGCA
GGAATTACCTTTCCAACCGC
GGAATTACCTTAACCTTCGG
GGAATTACCTTCAAGCCGAT
GGAATTACCTCTTGCAACCT
GGAATTACCTCCATCGCGAA
GGAATTACCTTAGACTTCTT
GGAATTACCTGTCCTTAAGA
GGAATTACCTAGTAACGGTC
GGAATTACCTGTTCGTCAGA
GGAATTACCTCGCCTAATGC
GGAATTACCTACCGGAATTA
GGAATTACCTTAGGCCATAG
GGAATTACCTTAACTCTTAG
GGAATTACCTTATGAGTTAA
GGAATTACCTTATCATGATC
GGAATTACCTGAGCATATGG
GGAATTACCTTAACGATCCA
GGAATTACCTCGGCGTAACT
GGAATTACCTCGTCGCAGCC
GGAATTACCTGTAGCTCCAT
GGAATTACCTTTGCCTTGGC
GGAATTACCTTGCTAATTCT
GGAATTACCTGTCCTACTTG
GGAATTACCTGGTAGGTTAG
GGAATTACCTGAGCATCATT
GGAATTACCTCCGCTCCGGC
GGAATTACCTTTCTTCCGGT
GGAATTACCTAGGAGAGAAC
GGAATTACCTTAACTCAATT
GGAATTACCTACTATAGGTT
GGAATTACCTCAAGATGCCG
GGAATTACCTAACGTCTAGT
GGAATTACCTAGGTATACTC
GGAATTACCTTTCATAGGAC
GGAATTACCTGGAGGCCTCC
GGAATTACCTTTCAATATAA
GGAATTACCTACGTCATATA
GGAATTACCTTTGACCAGGA
GGAATTACCTCGGTTGCGCG
GGAATTACCTCAAGGAGGTC
GGAATTACCTTTACGATGAA
GGAATTACCTTTGCTGGCAT
GGAATTACCTGAGGCATCAA
GGAATTACCTATTCGACCAA
GGAATTACCTGCCGTATGCT
GGAATTACCTCTGAACTGGT
GGAATTACCTCATAACCAGC
GGAATTACCTAAGTTGCCAT
GGAATTACCTAGGCCGCTCG
GGAATTACCTAGGTAATAGG
GGAATTACCTGTACTAGTAA
GGAATTACCTGCGCGGTAGT
GGAATTACCTCTGGATTAGT
GGAATTACCTTTGGATCCTT
GGAATTACCTTTGGAATCTC
GGAATTACCTACCTGGACGC
GGAATTACCTCCTGACGTTC
GGAATTACCTGCGTTCAGCT
GGAATTACCTTTAGCAATAA
GGAATTACCTTTGATGCTAT
GGAATTACCTCTCTGCGGCA
GGAATTACCTAATAATACCA
GGAATTACCTACGCCGTTCA
GGAATTACCTTTCGCTTACG
GGAATTACCTTACGGCTACG
GGAATTACCTTTCTTATCGA
GGAATTACCTTTCCATGGCA
GGAATTACCTAAGTAGTCAG
GGAATTACCTTCAGCTCTAA
GGAATTACCTCGAATAGATG
GGAATTACCTCGGAGATCCG
GGAATTACCTACCGCAGAAT
GGAATTACCTTCTCCTATAA
GGAATTACCTCAACCTATAT
GGAATTACCTAGTCGAGAAG
GGAATTACCTAAGACGGCCA
GGAATTACCTGCCAACGCCA
GGAATTACCTTCTACCATTA
GGAATTACCTCTTGCGGTCT
GGAATTACCTTTACGTATAC
GGAATTACCTCGATTGGTTA
GGAATTACCTACTTAACTAG
GGAATTACCTGCAGACCGGT
GGAATTACCTTGAGTCCAGA
GGAATTACCTTGGAGAATTC
GGAATTACCTACCAGCCTTA
GGAATTACCTGGCGAGCTTA
GGAATTACCTTCGAGGAGTA
GGAATTACCTCCTTACTCCT
GGAATTACCTTCAGACGAAC
GGAATTACCTCCGTCCAGTA
GGAATTACCTGTTCCGCTAA
GGAATTACCTCAGATTCGAT
GGAATTACCTTGCATATAAC
GGAATTACCTTAGGCAGATA
GGAATTACCTTATGCCGAGT
GGAATTACCTATAGTCGTAG
GGAATTACCTGGATGCAGCA
GGAATTACCTCCGCTATATT
GGAATTACCTATCGAGTCGC
GGAATTACCTGCGACGCAGA
GGAATTACCTAATGGTCGAC
GGAATTACCTTGGAACTAGA
GGAATTACCTGTCCAACTCA
GGAATTACCTGTTATGGATC
GGAATTACCTTTATAAGAAC
GGAATTACCTCAAGCTTCAT
GGAATTACCTCTGATTAAGA
GGAATTACCTTACTTACTTA
GGAATTACCTGGATCTGCAG
GGAATTACCTATGCAATATG
GGAATTACCTTTCCTAGACC
GGAATTACCTACTGCCGATA
GGAATTACCTTCCAGAAGGT
GGAATTACCTTTCAAGACCA
GGAATTACCTTATTACTCAT
GGAATTACCTAACTGATCTT
GGAATTACCTCCGCGGACCG
GGAATTACCTAATACGCAGG
GGAATTACCTGGTCGCGTCA
GGAATTACCTAATTATCAGC
GGAATTACCTCAGCTATCGT
GGAATTACCTATTGCGCTGA
GGAATTACCTTTGGTAGGCG
GGAATTACCTAGCTAAGGTA
GGAATTACCTTCGTAGAGAA
GGAATTACCTTGATGGCCTT
GGAATTACCTTGGAAGTACC
GGAATTACCTCTCCAAGGAT
GGAATTACCTAGATATATCG
GGAATTACCTCATGCTGGTT
GGAATTACCTTCCTCGAGTC
GGAATTACCTGCAAGGAATA
GGAATTACCTGGCATAGCTT
GGAATTACCTCTACGGTAGC
GGAATTACCTAGTAAGCATA
GGAATTACCTCGCCTCGAAC
GGAATTACCTTTAGGATCTA
GGAATTACCTACTACTGAAG
GGAATTACCTAATCTGGAGT
TGAATGGTCTTTCTCGCATG
TGAATGGTCTTCCTACCAGT
TGAATGGTCTGCGTTGGAGC
TGAATGGTCTGATCTTACGC
TGAATGGTCTCTGATGGTCA
TGAATGGTCTCCGAGAATCC
TGAATGGTCTGCCGCAACGA
TGAATGGTCTTGAGTCTGGC
TGAATGGTCTTGCGGACCTA
TGAATGGTCTACCTCGTTGA
TGAATGGTCTACGGAGGCGG
TGAATGGTCTTAGATCTACT
TGAATGGTCTAATTAAGACT
TGAATGGTCTCCATTGCGTT
TGAATGGTCTTTATTCATTC
TGAATGGTCTATCTCCGAAC
TGAATGGTCTTTGACTTCAG
TGAATGGTCTGGCAGGTATT
TGAATGGTCTAGAGCTATAA
TGAATGGTCTCTAAGAGAAG
TGAATGGTCTACTCAATAGG
TGAATGGTCTCTTGCGCCGC
TGAATGGTCTAATCGTAGCG
TGAATGGTCTGGTACTGCCT
TGAATGGTCTTAGAATTAAC
TGAATGGTCTGCCATTCTCC
TGAATGGTCTTGCCGGCAGA
TGAATGGTCTTTACCGAGGC
TGAATGGTCTATCATATTAG
TGAATGGTCTTGGTCAGCCA
TGAATGGTCTACTATGCAAT
TGAATGGTCTCGACGCGACT
TGAATGGTCTGATACGGAAC
TGAATGGTCTTTATCCGGAT
TGAATGGTCTTAGAGTAATA
TGAATGGTCTGCAGGTCCGT
TGAATGGTCTTCGGCCTTAC
TGAATGGTCTAGAACGTCTC
TGAATGGTCTCCAGTTCCAA
TGAATGGTCTGGCGTTAAGG
TGAATGGTCTACTTAACCTT
TGAATGGTCTCAACCGCTAA
TGAATGGTCTGACCTTGATA
TGAATGGTCTTCTGATACCA
TGAATGGTCTGAAGATCGAG
TGAATGGTCTAGGAGCGGTA
TGAATGGTCTAAGAAGCTAG
TGAATGGTCTTCCGGCCTCG
TGAATGGTCTAGAGAAGGTT
TGAATGGTCTCATACTCCGA
TGAATGGTCTGCTAACTTGC
TGAATGGTCTAATCCATCTT
TGAATGGTCTGGCTGAGCTC
TGAATGGTCTCCGATTCCTG
TGAATGGTCTACCGCCAACC
TGAATGGTCTTGGCCTGAAG
TGAATGGTCTAACCTCATTC
TGAATGGTCTATAAGGAGCA
TGAATGGTCTCGAACGCCGG
TGAATGGTCTGGTATGCTTG
TGAATGGTCTAACCTGCGTA
TGAATGGTCTGGCAGACGCC
TGAATGGTCTTAGCCGTCAT
TGAATGGTCTCCTGGAAGAG
TGAATGGTCTGGAGGTTCTA
TGAATGGTCTCTAGTAGTCT
TGAATGGTCTATCATCAACG
TGAATGGTCTACGCGAGATT
TGAATGGTCTGAAGAGGCAT
TGAATGGTCTGGTATCCGCC
TGAATGGTCTAACTAGGCGC
TGAATGGTCTTCGCTAAGCA
TGAATGGTCTTATATACTAA
TGAATGGTCTACTTGCTAGA
TGAATGGTCTAACCATTGGA
TGAATGGTCTTCGCGGTTGG
TGAATGGTCTCGTAGTTACC
TGAATGGTCTTCCAATCATC
TGAATGGTCTAATCGATAAT
TGAATGGTCTCCATTATCTA
TGAATGGTCTTCAACGTAAG
TGAATGGTCTTCTAATAGTA
TGAATGGTCTAACCGCTGGT
TGAATGGTCTGATCGCTTCT
TGAATGGTCTCTAACTAGAT
TGAATGGTCTGCTGGAACTT
TGAATGGTCTAGGTTAGTTC
TGAATGGTCTCATTCGACGG
TGAATGGTCTCATTCAATCA
TGAATGGTCTCGGATTAGAA
TGAATGGTCTATCGGCTATC
TGAATGGTCTCCTTGATCGT
TGAATGGTCTACGAAGTCAA
TGAATGGTCTTTACCTCGAC
TGAATGGTCTGGAGGATAGC
TGAATGGTCTGGCTCTCTAT
TGAATGGTCTGGTTGGCGAC
TGAATGGTCTGTAGATGCGC
TGAATGGTCTAGGACTGCGA
TGAATGGTCTGAGGCTTATT
TGAATGGTCTACGGAGAATA
TGAATGGTCTGACGAGGTTG
TGAATGGTCTTTCTCTGAGA
TGAATGGTCTTAGAATAGCC
TGAATGGTCTTGGCAGAAGT
TGAATGGTCTCGAAGGCATG
TGAATGGTCTAGCGATCCGC
TGAATGGTCTATGAGTTCTC
TGAATGGTCTGTAGATCGTT
TGAATGGTCTTCGGTAAGGC
TGAATGGTCTACTCGACGCC
TGAATGGTCTCGCCAGGCAT
TGAATGGTCTATTAACTTAA
TGAATGGTCTCTGGTTGGTT
TGAATGGTCTCCTGCATCAA
TGAATGGTCTGCTCGAATCA
TGAATGGTCTCTTCATTAGA
TGAATGGTCTAATTGAGAGA
TGAATGGTCTACGCTTCTCT
TGAATGGTCTCCATCGGACC
TGAATGGTCTGAGGTCGGTT
TGAATGGTCTACGATAGACT
TGAATGGTCTCCTATCATAA
TGAATGGTCTAATACCAGTT
TGAATGGTCTCGTATTGAGA
TGAATGGTCTCCGCGCAGGT
TGAATGGTCTTCTGACGAGG
TGAATGGTCTGGCTCGAGAT
TGAATGGTCTAATCGAACTC
TGAATGGTCTGTAGTTGGAT
TGAATGGTCTATATGCCATC
TGAATGGTCTGGCATCTACC
TGAATGGTCTACGCGCTCCT
TGAATGGTCTGCGGCCAATC
TGAATGGTCTAATCCGGTCA
TGAATGGTCTGCGGTTATTG
TGAATGGTCTTAGCCAGCAA
TGAATGGTCTACTCTACTGG
TGAATGGTCTGATTCCGGAA
TGAATGGTCTTCCTCTCCGT
TGAATGGTCTGGACGACGCA
TGAATGGTCTCCTAAGCGGT
TGAATGGTCTAAGTACGTTA
TGAATGGTCTTTCTCTACTA
TGAATGGTCTAGCGTCGTAT
TGAATGGTCTACGCGTATCG
TGAATGGTCTCTATTAACCA
TGAATGGTCTCATCCAGCCA
TGAATGGTCTTCGGCGTCGT
TGAATGGTCTCCTGAGAGCA
TGAATGGTCTTGGCATAACG
TGAATGGTCTATAACCGTTC
TGAATGGTCTCGTCTATGAA
TGAATGGTCTCGTAAGGAGT
TGAATGGTCTGAATGAGGAG
TGAATGGTCTCCAGGCTCTT
TGAATGGTCTGACCAATGCG
TGAATGGTCTCATGACTCAA
TGAATGGTCTGATCCAGCGT
TGAATGGTCTGGCTGCCTTA
TGAATGGTCTGCCTGATATA
TGAATGGTCTACCAGTATAA
TGAATGGTCTTCTCTCATCC
TGAATGGTCTAGGTCTATGG
TGAATGGTCTCGAATCTCCT
TGAATGGTCTAAGCATCCTA
TGAATGGTCTAGGCCGGTAA
TGAATGGTCTATCCATCAGG
TGAATGGTCTAGGTAGAGCT
TGAATGGTCTACTCCGCCAA
TGAATGGTCTTGAGACTCTA
TGAATGGTCTTTCTATAGAG
TGAATGGTCTGCCTCAGCAT
TGAATGGTCTTCCGCCGGTC
TGAATGGTCTTTCGCTGCCT
TGAATGGTCTAGCAAGAACC
TGAATGGTCTGGCTATTCGA
TGAATGGTCTCTGAAGAGAC
TGAATGGTCTGCCATCAACT
TGAATGGTCTCTCGGAGCAA
TGAATGGTCTTTGCAGCATT
TGAATGGTCTACGTTGAATG
TGAATGGTCTGCGGAGTCGA
TGAATGGTCTTCTAGTCAAG
TGAATGGTCTATCTAGGTTC
TGAATGGTCTTGCCTAACTT
TGAATGGTCTGGATTCTATC
TGAATGGTCTTTGATATGAA
TGAATGGTCTTCTATCGGTA
TGAATGGTCTGGCTTCTGGA
TGAATGGTCTACTGGTAGAT
TGAATGGTCTGGCGGTTGAC
TGAATGGTCTCGGTCAAGAA
TGAATGGTCTCGCTCCTAAC
TGAATGGTCTATCCATGACT
TGAATGGTCTAACCTGGTCT
TGAATGGTCTACCGAAGACC
TGAATGGTCTGGTACCGGCA
TGAATGGTCTAAGCCAGTTA
TGAATGGTCTTCTTGCCGAC
TGAATGGTCTAAGACCGTTG
TGAATGGTCTAGGTTAGCAT
TGAATGGTCTTTCGCCTCCA
TGAATGGTCTAGAGCCAAGG
TGAATGGTCTAATACCATCC
TGAATGGTCTAGCTCTCCTC
TGAATGGTCTCTTGATTGCC
TGAATGGTCTAGCTTATCCG
TGAATGGTCTAAGAATCTGA
TGAATGGTCTCATCTCTGCA
TGAATGGTCTACCTGGCCAA
TGAATGGTCTTAACTGGTTA
TGAATGGTCTTTGCTAACGG
TGAATGGTCTACTAGAGAGT
TGAATGGTCTAATGCCGCTT
TGAATGGTCTTATAGACGCA
TGAATGGTCTTCAATCGCAT
TGAATGGTCTTTCTTAATAA
TGAATGGTCTGTCCTAGAGG
TGAATGGTCTATATTGATAC
TGAATGGTCTCCGCTGCCAG
TGAATGGTCTCCTAGTACGT
TGAATGGTCTCAATTACCGT
TGAATGGTCTGGCCGTAGTC
TGAATGGTCTCGATTACGGC
TGAATGGTCTTAATGAACGA
TGAATGGTCTCCGTTCCTTA
TGAATGGTCTGGTACCATAT
TGAATGGTCTCCGATTCGCA
TGAATGGTCTATGGCTCTGC
TGAATGGTCTGTATAATACG
TGAATGGTCTATCAGCAAGT
TGAATGGTCTGGCGAACTCG
TGAATGGTCTTTAATTGAAT
TGAATGGTCTTTAGGACCGG
TGAATGGTCTAAGTAAGAGC
TGAATGGTCTCCTTGGTCCA
TGAATGGTCTCATCAGAATG
TGAATGGTCTTTATAGCAGA
TGAATGGTCTTTACTTGGAA
TGAATGGTCTGCTCAGCCGG
TGAATGGTCTACGTCCGCAG
TGAATGGTCTTTGACTGACG
TGAATGGTCTTTGCGAGGCA
TGAATGGTCTTTCCAACCGC
TGAATGGTCTTAACCTTCGG
TGAATGGTCTTCAAGCCGAT
TGAATGGTCTCTTGCAACCT
TGAATGGTCTCCATCGCGAA
TGAATGGTCTTAGACTTCTT
TGAATGGTCTGTCCTTAAGA
TGAATGGTCTAGTAACGGTC
TGAATGGTCTGTTCGTCAGA
TGAATGGTCTCGCCTAATGC
TGAATGGTCTACCGGAATTA
TGAATGGTCTTAGGCCATAG
TGAATGGTCTTAACTCTTAG
TGAATGGTCTTATGAGTTAA
TGAATGGTCTTATCATGATC
TGAATGGTCTGAGCATATGG
TGAATGGTCTTAACGATCCA
TGAATGGTCTCGGCGTAACT
TGAATGGTCTCGTCGCAGCC
TGAATGGTCTGTAGCTCCAT
TGAATGGTCTTTGCCTTGGC
TGAATGGTCTTGCTAATTCT
TGAATGGTCTGTCCTACTTG
TGAATGGTCTGGTAGGTTAG
TGAATGGTCTGAGCATCATT
TGAATGGTCTCCGCTCCGGC
TGAATGGTCTTTCTTCCGGT
TGAATGGTCTAGGAGAGAAC
TGAATGGTCTTAACTCAATT
TGAATGGTCTACTATAGGTT
TGAATGGTCTCAAGATGCCG
TGAATGGTCTAACGTCTAGT
TGAATGGTCTAGGTATACTC
TGAATGGTCTTTCATAGGAC
TGAATGGTCTGGAGGCCTCC
TGAATGGTCTTTCAATATAA
TGAATGGTCTACGTCATATA
TGAATGGTCTTTGACCAGGA
TGAATGGTCTCGGTTGCGCG
TGAATGGTCTCAAGGAGGTC
TGAATGGTCTTTACGATGAA
TGAATGGTCTTTGCTGGCAT
TGAATGGTCTGAGGCATCAA
TGAATGGTCTATTCGACCAA
TGAATGGTCTGCCGTATGCT
TGAATGGTCTCTGAACTGGT
TGAATGGTCTCATAACCAGC
TGAATGGTCTAAGTTGCCAT
TGAATGGTCTAGGCCGCTCG
TGAATGGTCTAGGTAATAGG
TGAATGGTCTGTACTAGTAA
TGAATGGTCTGCGCGGTAGT
TGAATGGTCTCTGGATTAGT
TGAATGGTCTTTGGATCCTT
TGAATGGTCTTTGGAATCTC
TGAATGGTCTACCTGGACGC
TGAATGGTCTCCTGACGTTC
TGAATGGTCTGCGTTCAGCT
TGAATGGTCTTTAGCAATAA
TGAATGGTCTTTGATGCTAT
TGAATGGTCTCTCTGCGGCA
TGAATGGTCTAATAATACCA
TGAATGGTCTACGCCGTTCA
TGAATGGTCTTTCGCTTACG
TGAATGGTCTTACGGCTACG
TGAATGGTCTTTCTTATCGA
TGAATGGTCTTTCCATGGCA
TGAATGGTCTAAGTAGTCAG
TGAATGGTCTTCAGCTCTAA
TGAATGGTCTCGAATAGATG
TGAATGGTCTCGGAGATCCG
TGAATGGTCTACCGCAGAAT
TGAATGGTCTTCTCCTATAA
TGAATGGTCTCAACCTATAT
TGAATGGTCTAGTCGAGAAG
TGAATGGTCTAAGACGGCCA
TGAATGGTCTGCCAACGCCA
TGAATGGTCTTCTACCATTA
TGAATGGTCTCTTGCGGTCT
TGAATGGTCTTTACGTATAC
TGAATGGTCTCGATTGGTTA
TGAATGGTCTACTTAACTAG
TGAATGGTCTGCAGACCGGT
TGAATGGTCTTGAGTCCAGA
TGAATGGTCTTGGAGAATTC
TGAATGGTCTACCAGCCTTA
TGAATGGTCTGGCGAGCTTA
TGAATGGTCTTCGAGGAGTA
TGAATGGTCTCCTTACTCCT
TGAATGGTCTTCAGACGAAC
TGAATGGTCTCCGTCCAGTA
TGAATGGTCTGTTCCGCTAA
TGAATGGTCTCAGATTCGAT
TGAATGGTCTTGCATATAAC
TGAATGGTCTTAGGCAGATA
TGAATGGTCTTATGCCGAGT
TGAATGGTCTATAGTCGTAG
TGAATGGTCTGGATGCAGCA
TGAATGGTCTCCGCTATATT
TGAATGGTCTATCGAGTCGC
TGAATGGTCTGCGACGCAGA
TGAATGGTCTAATGGTCGAC
TGAATGGTCTTGGAACTAGA
TGAATGGTCTGTCCAACTCA
TGAATGGTCTGTTATGGATC
TGAATGGTCTTTATAAGAAC
TGAATGGTCTCAAGCTTCAT
TGAATGGTCTCTGATTAAGA
TGAATGGTCTTACTTACTTA
TGAATGGTCTGGATCTGCAG
TGAATGGTCTATGCAATATG
TGAATGGTCTTTCCTAGACC
TGAATGGTCTACTGCCGATA
TGAATGGTCTTCCAGAAGGT
TGAATGGTCTTTCAAGACCA
TGAATGGTCTTATTACTCAT
TGAATGGTCTAACTGATCTT
TGAATGGTCTCCGCGGACCG
TGAATGGTCTAATACGCAGG
TGAATGGTCTGGTCGCGTCA
TGAATGGTCTAATTATCAGC
TGAATGGTCTCAGCTATCGT
TGAATGGTCTATTGCGCTGA
TGAATGGTCTTTGGTAGGCG
TGAATGGTCTAGCTAAGGTA
TGAATGGTCTTCGTAGAGAA
TGAATGGTCTTGATGGCCTT
TGAATGGTCTTGGAAGTACC
TGAATGGTCTCTCCAAGGAT
TGAATGGTCTAGATATATCG
TGAATGGTCTCATGCTGGTT
TGAATGGTCTTCCTCGAGTC
TGAATGGTCTGCAAGGAATA
TGAATGGTCTGGCATAGCTT
TGAATGGTCTCTACGGTAGC
TGAATGGTCTAGTAAGCATA
TGAATGGTCTCGCCTCGAAC
TGAATGGTCTTTAGGATCTA
TGAATGGTCTACTACTGAAG
TGAATGGTCTAATCTGGAGT
GGTCGATCAGTTCTCGCATG
GGTCGATCAGTCCTACCAGT
GGTCGATCAGGCGTTGGAGC
GGTCGATCAGGATCTTACGC
GGTCGATCAGCTGATGGTCA
GGTCGATCAGCCGAGAATCC
GGTCGATCAGGCCGCAACGA
GGTCGATCAGTGAGTCTGGC
GGTCGATCAGTGCGGACCTA
GGTCGATCAGACCTCGTTGA
GGTCGATCAGACGGAGGCGG
GGTCGATCAGTAGATCTACT
GGTCGATCAGAATTAAGACT
GGTCGATCAGCCATTGCGTT
GGTCGATCAGTTATTCATTC
GGTCGATCAGATCTCCGAAC
GGTCGATCAGTTGACTTCAG
GGTCGATCAGGGCAGGTATT
GGTCGATCAGAGAGCTATAA
GGTCGATCAGCTAAGAGAAG
GGTCGATCAGACTCAATAGG
GGTCGATCAGCTTGCGCCGC
GGTCGATCAGAATCGTAGCG
GGTCGATCAGGGTACTGCCT
GGTCGATCAGTAGAATTAAC
GGTCGATCAGGCCATTCTCC
GGTCGATCAGTGCCGGCAGA
GGTCGATCAGTTACCGAGGC
GGTCGATCAGATCATATTAG
GGTCGATCAGTGGTCAGCCA
GGTCGATCAGACTATGCAAT
GGTCGATCAGCGACGCGACT
GGTCGATCAGGATACGGAAC
GGTCGATCAGTTATCCGGAT
GGTCGATCAGTAGAGTAATA
GGTCGATCAGGCAGGTCCGT
GGTCGATCAGTCGGCCTTAC
GGTCGATCAGAGAACGTCTC
GGTCGATCAGCCAGTTCCAA
GGTCGATCAGGGCGTTAAGG
GGTCGATCAGACTTAACCTT
GGTCGATCAGCAACCGCTAA
GGTCGATCAGGACCTTGATA
GGTCGATCAGTCTGATACCA
GGTCGATCAGGAAGATCGAG
GGTCGATCAGAGGAGCGGTA
GGTCGATCAGAAGAAGCTAG
GGTCGATCAGTCCGGCCTCG
GGTCGATCAGAGAGAAGGTT
GGTCGATCAGCATACTCCGA
GGTCGATCAGGCTAACTTGC
GGTCGATCAGAATCCATCTT
GGTCGATCAGGGCTGAGCTC
GGTCGATCAGCCGATTCCTG
GGTCGATCAGACCGCCAACC
GGTCGATCAGTGGCCTGAAG
GGTCGATCAGAACCTCATTC
GGTCGATCAGATAAGGAGCA
GGTCGATCAGCGAACGCCGG
GGTCGATCAGGGTATGCTTG
GGTCGATCAGAACCTGCGTA
GGTCGATCAGGGCAGACGCC
GGTCGATCAGTAGCCGTCAT
GGTCGATCAGCCTGGAAGAG
GGTCGATCAGGGAGGTTCTA
GGTCGATCAGCTAGTAGTCT
GGTCGATCAGATCATCAACG
GGTCGATCAGACGCGAGATT
GGTCGATCAGGAAGAGGCAT
GGTCGATCAGGGTATCCGCC
GGTCGATCAGAACTAGGCGC
GGTCGATCAGTCGCTAAGCA
GGTCGATCAGTATATACTAA
GGTCGATCAGACTTGCTAGA
GGTCGATCAGAACCATTGGA
GGTCGATCAGTCGCGGTTGG
GGTCGATCAGCGTAGTTACC
GGTCGATCAGTCCAATCATC
GGTCGATCAGAATCGATAAT
GGTCGATCAGCCATTATCTA
GGTCGATCAGTCAACGTAAG
GGTCGATCAGTCTAATAGTA
GGTCGATCAGAACCGCTGGT
GGTCGATCAGGATCGCTTCT
GGTCGATCAGCTAACTAGAT
GGTCGATCAGGCTGGAACTT
GGTCGATCAGAGGTTAGTTC
GGTCGATCAGCATTCGACGG
GGTCGATCAGCATTCAATCA
GGTCGATCAGCGGATTAGAA
GGTCGATCAGATCGGCTATC
GGTCGATCAGCCTTGATCGT
GGTCGATCAGACGAAGTCAA
GGTCGATCAGTTACCTCGAC
GGTCGATCAGGGAGGATAGC
GGTCGATCAGGGCTCTCTAT
GGTCGATCAGGGTTGGCGAC
GGTCGATCAGGTAGATGCGC
GGTCGATCAGAGGACTGCGA
GGTCGATCAGGAGGCTTATT
GGTCGATCAGACGGAGAATA
GGTCGATCAGGACGAGGTTG
GGTCGATCAGTTCTCTGAGA
GGTCGATCAGTAGAATAGCC
GGTCGATCAGTGGCAGAAGT
GGTCGATCAGCGAAGGCATG
GGTCGATCAGAGCGATCCGC
GGTCGATCAGATGAGTTCTC
GGTCGATCAGGTAGATCGTT
GGTCGATCAGTCGGTAAGGC
GGTCGATCAGACTCGACGCC
GGTCGATCAGCGCCAGGCAT
GGTCGATCAGATTAACTTAA
GGTCGATCAGCTGGTTGGTT
GGTCGATCAGCCTGCATCAA
GGTCGATCAGGCTCGAATCA
GGTCGATCAGCTTCATTAGA
GGTCGATCAGAATTGAGAGA
GGTCGATCAGACGCTTCTCT
GGTCGATCAGCCATCGGACC
GGTCGATCAGGAGGTCGGTT
GGTCGATCAGACGATAGACT
GGTCGATCAGCCTATCATAA
GGTCGATCAGAATACCAGTT
GGTCGATCAGCGTATTGAGA
GGTCGATCAGCCGCGCAGGT
GGTCGATCAGTCTGACGAGG
GGTCGATCAGGGCTCGAGAT
GGTCGATCAGAATCGAACTC
GGTCGATCAGGTAGTTGGAT
GGTCGATCAGATATGCCATC
GGTCGATCAGGGCATCTACC
GGTCGATCAGACGCGCTCCT
GGTCGATCAGGCGGCCAATC
GGTCGATCAGAATCCGGTCA
GGTCGATCAGGCGGTTATTG
GGTCGATCAGTAGCCAGCAA
GGTCGATCAGACTCTACTGG
GGTCGATCAGGATTCCGGAA
GGTCGATCAGTCCTCTCCGT
GGTCGATCAGGGACGACGCA
GGTCGATCAGCCTAAGCGGT
GGTCGATCAGAAGTACGTTA
GGTCGATCAGTTCTCTACTA
GGTCGATCAGAGCGTCGTAT
GGTCGATCAGACGCGTATCG
GGTCGATCAGCTATTAACCA
GGTCGATCAGCATCCAGCCA
GGTCGATCAGTCGGCGTCGT
GGTCGATCAGCCTGAGAGCA
GGTCGATCAGTGGCATAACG
GGTCGATCAGATAACCGTTC
GGTCGATCAGCGTCTATGAA
GGTCGATCAGCGTAAGGAGT
GGTCGATCAGGAATGAGGAG
GGTCGATCAGCCAGGCTCTT
GGTCGATCAGGACCAATGCG
GGTCGATCAGCATGACTCAA
GGTCGATCAGGATCCAGCGT
GGTCGATCAGGGCTGCCTTA
GGTCGATCAGGCCTGATATA
GGTCGATCAGACCAGTATAA
GGTCGATCAGTCTCTCATCC
GGTCGATCAGAGGTCTATGG
GGTCGATCAGCGAATCTCCT
GGTCGATCAGAAGCATCCTA
GGTCGATCAGAGGCCGGTAA
GGTCGATCAGATCCATCAGG
GGTCGATCAGAGGTAGAGCT
GGTCGATCAGACTCCGCCAA
GGTCGATCAGTGAGACTCTA
GGTCGATCAGTTCTATAGAG
GGTCGATCAGGCCTCAGCAT
GGTCGATCAGTCCGCCGGTC
GGTCGATCAGTTCGCTGCCT
GGTCGATCAGAGCAAGAACC
GGTCGATCAGGGCTATTCGA
GGTCGATCAGCTGAAGAGAC
GGTCGATCAGGCCATCAACT
GGTCGATCAGCTCGGAGCAA
GGTCGATCAGTTGCAGCATT
GGTCGATCAGACGTTGAATG
GGTCGATCAGGCGGAGTCGA
GGTCGATCAGTCTAGTCAAG
GGTCGATCAGATCTAGGTTC
GGTCGATCAGTGCCTAACTT
GGTCGATCAGGGATTCTATC
GGTCGATCAGTTGATATGAA
GGTCGATCAGTCTATCGGTA
GGTCGATCAGGGCTTCTGGA
GGTCGATCAGACTGGTAGAT
GGTCGATCAGGGCGGTTGAC
GGTCGATCAGCGGTCAAGAA
GGTCGATCAGCGCTCCTAAC
GGTCGATCAGATCCATGACT
GGTCGATCAGAACCTGGTCT
GGTCGATCAGACCGAAGACC
GGTCGATCAGGGTACCGGCA
GGTCGATCAGAAGCCAGTTA
GGTCGATCAGTCTTGCCGAC
GGTCGATCAGAAGACCGTTG
GGTCGATCAGAGGTTAGCAT
GGTCGATCAGTTCGCCTCCA
GGTCGATCAGAGAGCCAAGG
GGTCGATCAGAATACCATCC
GGTCGATCAGAGCTCTCCTC
GGTCGATCAGCTTGATTGCC
GGTCGATCAGAGCTTATCCG
GGTCGATCAGAAGAATCTGA
GGTCGATCAGCATCTCTGCA
GGTCGATCAGACCTGGCCAA
GGTCGATCAGTAACTGGTTA
GGTCGATCAGTTGCTAACGG
GGTCGATCAGACTAGAGAGT
GGTCGATCAGAATGCCGCTT
GGTCGATCAGTATAGACGCA
GGTCGATCAGTCAATCGCAT
GGTCGATCAGTTCTTAATAA
GGTCGATCAGGTCCTAGAGG
GGTCGATCAGATATTGATAC
GGTCGATCAGCCGCTGCCAG
GGTCGATCAGCCTAGTACGT
GGTCGATCAGCAATTACCGT
GGTCGATCAGGGCCGTAGTC
GGTCGATCAGCGATTACGGC
GGTCGATCAGTAATGAACGA
GGTCGATCAGCCGTTCCTTA
GGTCGATCAGGGTACCATAT
GGTCGATCAGCCGATTCGCA
GGTCGATCAGATGGCTCTGC
GGTCGATCAGGTATAATACG
GGTCGATCAGATCAGCAAGT
GGTCGATCAGGGCGAACTCG
GGTCGATCAGTTAATTGAAT
GGTCGATCAGTTAGGACCGG
GGTCGATCAGAAGTAAGAGC
GGTCGATCAGCCTTGGTCCA
GGTCGATCAGCATCAGAATG
GGTCGATCAGTTATAGCAGA
GGTCGATCAGTTACTTGGAA
GGTCGATCAGGCTCAGCCGG
GGTCGATCAGACGTCCGCAG
GGTCGATCAGTTGACTGACG
GGTCGATCAGTTGCGAGGCA
GGTCGATCAGTTCCAACCGC
GGTCGATCAGTAACCTTCGG
GGTCGATCAGTCAAGCCGAT
GGTCGATCAGCTTGCAACCT
GGTCGATCAGCCATCGCGAA
GGTCGATCAGTAGACTTCTT
GGTCGATCAGGTCCTTAAGA
GGTCGATCAGAGTAACGGTC
GGTCGATCAGGTTCGTCAGA
GGTCGATCAGCGCCTAATGC
GGTCGATCAGACCGGAATTA
GGTCGATCAGTAGGCCATAG
GGTCGATCAGTAACTCTTAG
GGTCGATCAGTATGAGTTAA
GGTCGATCAGTATCATGATC
GGTCGATCAGGAGCATATGG
GGTCGATCAGTAACGATCCA
GGTCGATCAGCGGCGTAACT
GGTCGATCAGCGTCGCAGCC
GGTCGATCAGGTAGCTCCAT
GGTCGATCAGTTGCCTTGGC
GGTCGATCAGTGCTAATTCT
GGTCGATCAGGTCCTACTTG
GGTCGATCAGGGTAGGTTAG
GGTCGATCAGGAGCATCATT
GGTCGATCAGCCGCTCCGGC
GGTCGATCAGTTCTTCCGGT
GGTCGATCAGAGGAGAGAAC
GGTCGATCAGTAACTCAATT
GGTCGATCAGACTATAGGTT
GGTCGATCAGCAAGATGCCG
GGTCGATCAGAACGTCTAGT
GGTCGATCAGAGGTATACTC
GGTCGATCAGTTCATAGGAC
GGTCGATCAGGGAGGCCTCC
GGTCGATCAGTTCAATATAA
GGTCGATCAGACGTCATATA
GGTCGATCAGTTGACCAGGA
GGTCGATCAGCGGTTGCGCG
GGTCGATCAGCAAGGAGGTC
GGTCGATCAGTTACGATGAA
GGTCGATCAGTTGCTGGCAT
GGTCGATCAGGAGGCATCAA
GGTCGATCAGATTCGACCAA
GGTCGATCAGGCCGTATGCT
GGTCGATCAGCTGAACTGGT
GGTCGATCAGCATAACCAGC
GGTCGATCAGAAGTTGCCAT
GGTCGATCAGAGGCCGCTCG
GGTCGATCAGAGGTAATAGG
GGTCGATCAGGTACTAGTAA
GGTCGATCAGGCGCGGTAGT
GGTCGATCAGCTGGATTAGT
GGTCGATCAGTTGGATCCTT
GGTCGATCAGTTGGAATCTC
GGTCGATCAGACCTGGACGC
GGTCGATCAGCCTGACGTTC
GGTCGATCAGGCGTTCAGCT
GGTCGATCAGTTAGCAATAA
GGTCGATCAGTTGATGCTAT
GGTCGATCAGCTCTGCGGCA
GGTCGATCAGAATAATACCA
GGTCGATCAGACGCCGTTCA
GGTCGATCAGTTCGCTTACG
GGTCGATCAGTACGGCTACG
GGTCGATCAGTTCTTATCGA
GGTCGATCAGTTCCATGGCA
GGTCGATCAGAAGTAGTCAG
GGTCGATCAGTCAGCTCTAA
GGTCGATCAGCGAATAGATG
GGTCGATCAGCGGAGATCCG
GGTCGATCAGACCGCAGAAT
GGTCGATCAGTCTCCTATAA
GGTCGATCAGCAACCTATAT
GGTCGATCAGAGTCGAGAAG
GGTCGATCAGAAGACGGCCA
GGTCGATCAGGCCAACGCCA
GGTCGATCAGTCTACCATTA
GGTCGATCAGCTTGCGGTCT
GGTCGATCAGTTACGTATAC
GGTCGATCAGCGATTGGTTA
GGTCGATCAGACTTAACTAG
GGTCGATCAGGCAGACCGGT
GGTCGATCAGTGAGTCCAGA
GGTCGATCAGTGGAGAATTC
GGTCGATCAGACCAGCCTTA
GGTCGATCAGGGCGAGCTTA
GGTCGATCAGTCGAGGAGTA
GGTCGATCAGCCTTACTCCT
GGTCGATCAGTCAGACGAAC
GGTCGATCAGCCGTCCAGTA
GGTCGATCAGGTTCCGCTAA
GGTCGATCAGCAGATTCGAT
GGTCGATCAGTGCATATAAC
GGTCGATCAGTAGGCAGATA
GGTCGATCAGTATGCCGAGT
GGTCGATCAGATAGTCGTAG
GGTCGATCAGGGATGCAGCA
GGTCGATCAGCCGCTATATT
GGTCGATCAGATCGAGTCGC
GGTCGATCAGGCGACGCAGA
GGTCGATCAGAATGGTCGAC
GGTCGATCAGTGGAACTAGA
GGTCGATCAGGTCCAACTCA
GGTCGATCAGGTTATGGATC
GGTCGATCAGTTATAAGAAC
GGTCGATCAGCAAGCTTCAT
GGTCGATCAGCTGATTAAGA
GGTCGATCAGTACTTACTTA
GGTCGATCAGGGATCTGCAG
GGTCGATCAGATGCAATATG
GGTCGATCAGTTCCTAGACC
GGTCGATCAGACTGCCGATA
GGTCGATCAGTCCAGAAGGT
GGTCGATCAGTTCAAGACCA
GGTCGATCAGTATTACTCAT
GGTCGATCAGAACTGATCTT
GGTCGATCAGCCGCGGACCG
GGTCGATCAGAATACGCAGG
GGTCGATCAGGGTCGCGTCA
GGTCGATCAGAATTATCAGC
GGTCGATCAGCAGCTATCGT
GGTCGATCAGATTGCGCTGA
GGTCGATCAGTTGGTAGGCG
GGTCGATCAGAGCTAAGGTA
GGTCGATCAGTCGTAGAGAA
GGTCGATCAGTGATGGCCTT
GGTCGATCAGTGGAAGTACC
GGTCGATCAGCTCCAAGGAT
GGTCGATCAGAGATATATCG
GGTCGATCAGCATGCTGGTT
GGTCGATCAGTCCTCGAGTC
GGTCGATCAGGCAAGGAATA
GGTCGATCAGGGCATAGCTT
GGTCGATCAGCTACGGTAGC
GGTCGATCAGAGTAAGCATA
GGTCGATCAGCGCCTCGAAC
GGTCGATCAGTTAGGATCTA
GGTCGATCAGACTACTGAAG
GGTCGATCAGAATCTGGAGT
GAGTAATTGCTTCTCGCATG
GAGTAATTGCTCCTACCAGT
GAGTAATTGCGCGTTGGAGC
GAGTAATTGCGATCTTACGC
GAGTAATTGCCTGATGGTCA
GAGTAATTGCCCGAGAATCC
GAGTAATTGCGCCGCAACGA
GAGTAATTGCTGAGTCTGGC
GAGTAATTGCTGCGGACCTA
GAGTAATTGCACCTCGTTGA
GAGTAATTGCACGGAGGCGG
GAGTAATTGCTAGATCTACT
GAGTAATTGCAATTAAGACT
GAGTAATTGCCCATTGCGTT
GAGTAATTGCTTATTCATTC
GAGTAATTGCATCTCCGAAC
GAGTAATTGCTTGACTTCAG
GAGTAATTGCGGCAGGTATT
GAGTAATTGCAGAGCTATAA
GAGTAATTGCCTAAGAGAAG
GAGTAATTGCACTCAATAGG
GAGTAATTGCCTTGCGCCGC
GAGTAATTGCAATCGTAGCG
GAGTAATTGCGGTACTGCCT
GAGTAATTGCTAGAATTAAC
GAGTAATTGCGCCATTCTCC
GAGTAATTGCTGCCGGCAGA
GAGTAATTGCTTACCGAGGC
GAGTAATTGCATCATATTAG
GAGTAATTGCTGGTCAGCCA
GAGTAATTGCACTATGCAAT
GAGTAATTGCCGACGCGACT
GAGTAATTGCGATACGGAAC
GAGTAATTGCTTATCCGGAT
GAGTAATTGCTAGAGTAATA
GAGTAATTGCGCAGGTCCGT
GAGTAATTGCTCGGCCTTAC
GAGTAATTGCAGAACGTCTC
GAGTAATTGCCCAGTTCCAA
GAGTAATTGCGGCGTTAAGG
GAGTAATTGCACTTAACCTT
GAGTAATTGCCAACCGCTAA
GAGTAATTGCGACCTTGATA
GAGTAATTGCTCTGATACCA
GAGTAATTGCGAAGATCGAG
GAGTAATTGCAGGAGCGGTA
GAGTAATTGCAAGAAGCTAG
GAGTAATTGCTCCGGCCTCG
GAGTAATTGCAGAGAAGGTT
GAGTAATTGCCATACTCCGA
GAGTAATTGCGCTAACTTGC
GAGTAATTGCAATCCATCTT
GAGTAATTGCGGCTGAGCTC
GAGTAATTGCCCGATTCCTG
GAGTAATTGCACCGCCAACC
GAGTAATTGCTGGCCTGAAG
GAGTAATTGCAACCTCATTC
GAGTAATTGCATAAGGAGCA
GAGTAATTGCCGAACGCCGG
GAGTAATTGCGGTATGCTTG
GAGTAATTGCAACCTGCGTA
GAGTAATTGCGGCAGACGCC
GAGTAATTGCTAGCCGTCAT
GAGTAATTGCCCTGGAAGAG
GAGTAATTGCGGAGGTTCTA
GAGTAATTGCCTAGTAGTCT
GAGTAATTGCATCATCAACG
GAGTAATTGCACGCGAGATT
GAGTAATTGCGAAGAGGCAT
GAGTAATTGCGGTATCCGCC
GAGTAATTGCAACTAGGCGC
GAGTAATTGCTCGCTAAGCA
GAGTAATTGCTATATACTAA
GAGTAATTGCACTTGCTAGA
GAGTAATTGCAACCATTGGA
GAGTAATTGCTCGCGGTTGG
GAGTAATTGCCGTAGTTACC
GAGTAATTGCTCCAATCATC
GAGTAATTGCAATCGATAAT
GAGTAATTGCCCATTATCTA
GAGTAATTGCTCAACGTAAG
GAGTAATTGCTCTAATAGTA
GAGTAATTGCAACCGCTGGT
GAGTAATTGCGATCGCTTCT
GAGTAATTGCCTAACTAGAT
GAGTAATTGCGCTGGAACTT
GAGTAATTGCAGGTTAGTTC
GAGTAATTGCCATTCGACGG
GAGTAATTGCCATTCAATCA
GAGTAATTGCCGGATTAGAA
GAGTAATTGCATCGGCTATC
GAGTAATTGCCCTTGATCGT
GAGTAATTGCACGAAGTCAA
GAGTAATTGCTTACCTCGAC
GAGTAATTGCGGAGGATAGC
GAGTAATTGCGGCTCTCTAT
GAGTAATTGCGGTTGGCGAC
GAGTAATTGCGTAGATGCGC
GAGTAATTGCAGGACTGCGA
GAGTAATTGCGAGGCTTATT
GAGTAATTGCACGGAGAATA
GAGTAATTGCGACGAGGTTG
GAGTAATTGCTTCTCTGAGA
GAGTAATTGCTAGAATAGCC
GAGTAATTGCTGGCAGAAGT
GAGTAATTGCCGAAGGCATG
GAGTAATTGCAGCGATCCGC
GAGTAATTGCATGAGTTCTC
GAGTAATTGCGTAGATCGTT
GAGTAATTGCTCGGTAAGGC
GAGTAATTGCACTCGACGCC
GAGTAATTGCCGCCAGGCAT
GAGTAATTGCATTAACTTAA
GAGTAATTGCCTGGTTGGTT
GAGTAATTGCCCTGCATCAA
GAGTAATTGCGCTCGAATCA
GAGTAATTGCCTTCATTAGA
GAGTAATTGCAATTGAGAGA
GAGTAATTGCACGCTTCTCT
GAGTAATTGCCCATCGGACC
GAGTAATTGCGAGGTCGGTT
GAGTAATTGCACGATAGACT
GAGTAATTGCCCTATCATAA
GAGTAATTGCAATACCAGTT
GAGTAATTGCCGTATTGAGA
GAGTAATTGCCCGCGCAGGT
GAGTAATTGCTCTGACGAGG
GAGTAATTGCGGCTCGAGAT
GAGTAATTGCAATCGAACTC
GAGTAATTGCGTAGTTGGAT
GAGTAATTGCATATGCCATC
GAGTAATTGCGGCATCTACC
GAGTAATTGCACGCGCTCCT
GAGTAATTGCGCGGCCAATC
GAGTAATTGCAATCCGGTCA
GAGTAATTGCGCGGTTATTG
GAGTAATTGCTAGCCAGCAA
GAGTAATTGCACTCTACTGG
GAGTAATTGCGATTCCGGAA
GAGTAATTGCTCCTCTCCGT
GAGTAATTGCGGACGACGCA
GAGTAATTGCCCTAAGCGGT
GAGTAATTGCAAGTACGTTA
GAGTAATTGCTTCTCTACTA
GAGTAATTGCAGCGTCGTAT
GAGTAATTGCACGCGTATCG
GAGTAATTGCCTATTAACCA
GAGTAATTGCCATCCAGCCA
GAGTAATTGCTCGGCGTCGT
GAGTAATTGCCCTGAGAGCA
GAGTAATTGCTGGCATAACG
GAGTAATTGCATAACCGTTC
GAGTAATTGCCGTCTATGAA
GAGTAATTGCCGTAAGGAGT
GAGTAATTGCGAATGAGGAG
GAGTAATTGCCCAGGCTCTT
GAGTAATTGCGACCAATGCG
GAGTAATTGCCATGACTCAA
GAGTAATTGCGATCCAGCGT
GAGTAATTGCGGCTGCCTTA
GAGTAATTGCGCCTGATATA
GAGTAATTGCACCAGTATAA
GAGTAATTGCTCTCTCATCC
GAGTAATTGCAGGTCTATGG
GAGTAATTGCCGAATCTCCT
GAGTAATTGCAAGCATCCTA
GAGTAATTGCAGGCCGGTAA
GAGTAATTGCATCCATCAGG
GAGTAATTGCAGGTAGAGCT
GAGTAATTGCACTCCGCCAA
GAGTAATTGCTGAGACTCTA
GAGTAATTGCTTCTATAGAG
GAGTAATTGCGCCTCAGCAT
GAGTAATTGCTCCGCCGGTC
GAGTAATTGCTTCGCTGCCT
GAGTAATTGCAGCAAGAACC
GAGTAATTGCGGCTATTCGA
GAGTAATTGCCTGAAGAGAC
GAGTAATTGCGCCATCAACT
GAGTAATTGCCTCGGAGCAA
GAGTAATTGCTTGCAGCATT
GAGTAATTGCACGTTGAATG
GAGTAATTGCGCGGAGTCGA
GAGTAATTGCTCTAGTCAAG
GAGTAATTGCATCTAGGTTC
GAGTAATTGCTGCCTAACTT
GAGTAATTGCGGATTCTATC
GAGTAATTGCTTGATATGAA
GAGTAATTGCTCTATCGGTA
GAGTAATTGCGGCTTCTGGA
GAGTAATTGCACTGGTAGAT
GAGTAATTGCGGCGGTTGAC
GAGTAATTGCCGGTCAAGAA
GAGTAATTGCCGCTCCTAAC
GAGTAATTGCATCCATGACT
GAGTAATTGCAACCTGGTCT
GAGTAATTGCACCGAAGACC
GAGTAATTGCGGTACCGGCA
GAGTAATTGCAAGCCAGTTA
GAGTAATTGCTCTTGCCGAC
GAGTAATTGCAAGACCGTTG
GAGTAATTGCAGGTTAGCAT
GAGTAATTGCTTCGCCTCCA
GAGTAATTGCAGAGCCAAGG
GAGTAATTGCAATACCATCC
GAGTAATTGCAGCTCTCCTC
GAGTAATTGCCTTGATTGCC
GAGTAATTGCAGCTTATCCG
GAGTAATTGCAAGAATCTGA
GAGTAATTGCCATCTCTGCA
GAGTAATTGCACCTGGCCAA
GAGTAATTGCTAACTGGTTA
GAGTAATTGCTTGCTAACGG
GAGTAATTGCACTAGAGAGT
GAGTAATTGCAATGCCGCTT
GAGTAATTGCTATAGACGCA
GAGTAATTGCTCAATCGCAT
GAGTAATTGCTTCTTAATAA
GAGTAATTGCGTCCTAGAGG
GAGTAATTGCATATTGATAC
GAGTAATTGCCCGCTGCCAG
GAGTAATTGCCCTAGTACGT
GAGTAATTGCCAATTACCGT
GAGTAATTGCGGCCGTAGTC
GAGTAATTGCCGATTACGGC
GAGTAATTGCTAATGAACGA
GAGTAATTGCCCGTTCCTTA
GAGTAATTGCGGTACCATAT
GAGTAATTGCCCGATTCGCA
GAGTAATTGCATGGCTCTGC
GAGTAATTGCGTATAATACG
GAGTAATTGCATCAGCAAGT
GAGTAATTGCGGCGAACTCG
GAGTAATTGCTTAATTGAAT
GAGTAATTGCTTAGGACCGG
GAGTAATTGCAAGTAAGAGC
GAGTAATTGCCCTTGGTCCA
GAGTAATTGCCATCAGAATG
GAGTAATTGCTTATAGCAGA
GAGTAATTGCTTACTTGGAA
GAGTAATTGCGCTCAGCCGG
GAGTAATTGCACGTCCGCAG
GAGTAATTGCTTGACTGACG
GAGTAATTGCTTGCGAGGCA
GAGTAATTGCTTCCAACCGC
GAGTAATTGCTAACCTTCGG
GAGTAATTGCTCAAGCCGAT
GAGTAATTGCCTTGCAACCT
GAGTAATTGCCCATCGCGAA
GAGTAATTGCTAGACTTCTT
GAGTAATTGCGTCCTTAAGA
GAGTAATTGCAGTAACGGTC
GAGTAATTGCGTTCGTCAGA
GAGTAATTGCCGCCTAATGC
GAGTAATTGCACCGGAATTA
GAGTAATTGCTAGGCCATAG
GAGTAATTGCTAACTCTTAG
GAGTAATTGCTATGAGTTAA
GAGTAATTGCTATCATGATC
GAGTAATTGCGAGCATATGG
GAGTAATTGCTAACGATCCA
GAGTAATTGCCGGCGTAACT
GAGTAATTGCCGTCGCAGCC
GAGTAATTGCGTAGCTCCAT
GAGTAATTGCTTGCCTTGGC
GAGTAATTGCTGCTAATTCT
GAGTAATTGCGTCCTACTTG
GAGTAATTGCGGTAGGTTAG
GAGTAATTGCGAGCATCATT
GAGTAATTGCCCGCTCCGGC
GAGTAATTGCTTCTTCCGGT
GAGTAATTGCAGGAGAGAAC
GAGTAATTGCTAACTCAATT
GAGTAATTGCACTATAGGTT
GAGTAATTGCCAAGATGCCG
GAGTAATTGCAACGTCTAGT
GAGTAATTGCAGGTATACTC
GAGTAATTGCTTCATAGGAC
GAGTAATTGCGGAGGCCTCC
GAGTAATTGCTTCAATATAA
GAGTAATTGCACGTCATATA
GAGTAATTGCTTGACCAGGA
GAGTAATTGCCGGTTGCGCG
GAGTAATTGCCAAGGAGGTC
GAGTAATTGCTTACGATGAA
GAGTAATTGCTTGCTGGCAT
GAGTAATTGCGAGGCATCAA
GAGTAATTGCATTCGACCAA
GAGTAATTGCGCCGTATGCT
GAGTAATTGCCTGAACTGGT
GAGTAATTGCCATAACCAGC
GAGTAATTGCAAGTTGCCAT
GAGTAATTGCAGGCCGCTCG
GAGTAATTGCAGGTAATAGG
GAGTAATTGCGTACTAGTAA
GAGTAATTGCGCGCGGTAGT
GAGTAATTGCCTGGATTAGT
GAGTAATTGCTTGGATCCTT
GAGTAATTGCTTGGAATCTC
GAGTAATTGCACCTGGACGC
GAGTAATTGCCCTGACGTTC
GAGTAATTGCGCGTTCAGCT
GAGTAATTGCTTAGCAATAA
GAGTAATTGCTTGATGCTAT
GAGTAATTGCCTCTGCGGCA
GAGTAATTGCAATAATACCA
GAGTAATTGCACGCCGTTCA
GAGTAATTGCTTCGCTTACG
GAGTAATTGCTACGGCTACG
GAGTAATTGCTTCTTATCGA
GAGTAATTGCTTCCATGGCA
GAGTAATTGCAAGTAGTCAG
GAGTAATTGCTCAGCTCTAA
GAGTAATTGCCGAATAGATG
GAGTAATTGCCGGAGATCCG
GAGTAATTGCACCGCAGAAT
GAGTAATTGCTCTCCTATAA
GAGTAATTGCCAACCTATAT
GAGTAATTGCAGTCGAGAAG
GAGTAATTGCAAGACGGCCA
GAGTAATTGCGCCAACGCCA
GAGTAATTGCTCTACCATTA
GAGTAATTGCCTTGCGGTCT
GAGTAATTGCTTACGTATAC
GAGTAATTGCCGATTGGTTA
GAGTAATTGCACTTAACTAG
GAGTAATTGCGCAGACCGGT
GAGTAATTGCTGAGTCCAGA
GAGTAATTGCTGGAGAATTC
GAGTAATTGCACCAGCCTTA
GAGTAATTGCGGCGAGCTTA
GAGTAATTGCTCGAGGAGTA
GAGTAATTGCCCTTACTCCT
GAGTAATTGCTCAGACGAAC
GAGTAATTGCCCGTCCAGTA
GAGTAATTGCGTTCCGCTAA
GAGTAATTGCCAGATTCGAT
GAGTAATTGCTGCATATAAC
GAGTAATTGCTAGGCAGATA
GAGTAATTGCTATGCCGAGT
GAGTAATTGCATAGTCGTAG
GAGTAATTGCGGATGCAGCA
GAGTAATTGCCCGCTATATT
GAGTAATTGCATCGAGTCGC
GAGTAATTGCGCGACGCAGA
GAGTAATTGCAATGGTCGAC
GAGTAATTGCTGGAACTAGA
GAGTAATTGCGTCCAACTCA
GAGTAATTGCGTTATGGATC
GAGTAATTGCTTATAAGAAC
GAGTAATTGCCAAGCTTCAT
GAGTAATTGCCTGATTAAGA
GAGTAATTGCTACTTACTTA
GAGTAATTGCGGATCTGCAG
GAGTAATTGCATGCAATATG
GAGTAATTGCTTCCTAGACC
GAGTAATTGCACTGCCGATA
GAGTAATTGCTCCAGAAGGT
GAGTAATTGCTTCAAGACCA
GAGTAATTGCTATTACTCAT
GAGTAATTGCAACTGATCTT
GAGTAATTGCCCGCGGACCG
GAGTAATTGCAATACGCAGG
GAGTAATTGCGGTCGCGTCA
GAGTAATTGCAATTATCAGC
GAGTAATTGCCAGCTATCGT
GAGTAATTGCATTGCGCTGA
GAGTAATTGCTTGGTAGGCG
GAGTAATTGCAGCTAAGGTA
GAGTAATTGCTCGTAGAGAA
GAGTAATTGCTGATGGCCTT
GAGTAATTGCTGGAAGTACC
GAGTAATTGCCTCCAAGGAT
GAGTAATTGCAGATATATCG
GAGTAATTGCCATGCTGGTT
GAGTAATTGCTCCTCGAGTC
GAGTAATTGCGCAAGGAATA
GAGTAATTGCGGCATAGCTT
GAGTAATTGCCTACGGTAGC
GAGTAATTGCAGTAAGCATA
GAGTAATTGCCGCCTCGAAC
GAGTAATTGCTTAGGATCTA
GAGTAATTGCACTACTGAAG
GAGTAATTGCAATCTGGAGT
CGAACTCCTCTTCTCGCATG
CGAACTCCTCTCCTACCAGT
CGAACTCCTCGCGTTGGAGC
CGAACTCCTCGATCTTACGC
CGAACTCCTCCTGATGGTCA
CGAACTCCTCCCGAGAATCC
CGAACTCCTCGCCGCAACGA
CGAACTCCTCTGAGTCTGGC
CGAACTCCTCTGCGGACCTA
CGAACTCCTCACCTCGTTGA
CGAACTCCTCACGGAGGCGG
CGAACTCCTCTAGATCTACT
CGAACTCCTCAATTAAGACT
CGAACTCCTCCCATTGCGTT
CGAACTCCTCTTATTCATTC
CGAACTCCTCATCTCCGAAC
CGAACTCCTCTTGACTTCAG
CGAACTCCTCGGCAGGTATT
CGAACTCCTCAGAGCTATAA
CGAACTCCTCCTAAGAGAAG
CGAACTCCTCACTCAATAGG
CGAACTCCTCCTTGCGCCGC
CGAACTCCTCAATCGTAGCG
CGAACTCCTCGGTACTGCCT
CGAACTCCTCTAGAATTAAC
CGAACTCCTCGCCATTCTCC
CGAACTCCTCTGCCGGCAGA
CGAACTCCTCTTACCGAGGC
CGAACTCCTCATCATATTAG
CGAACTCCTCTGGTCAGCCA
CGAACTCCTCACTATGCAAT
CGAACTCCTCCGACGCGACT
CGAACTCCTCGATACGGAAC
CGAACTCCTCTTATCCGGAT
CGAACTCCTCTAGAGTAATA
CGAACTCCTCGCAGGTCCGT
CGAACTCCTCTCGGCCTTAC
CGAACTCCTCAGAACGTCTC
CGAACTCCTCCCAGTTCCAA
CGAACTCCTCGGCGTTAAGG
CGAACTCCTCACTTAACCTT
CGAACTCCTCCAACCGCTAA
CGAACTCCTCGACCTTGATA
CGAACTCCTCTCTGATACCA
CGAACTCCTCGAAGATCGAG
CGAACTCCTCAGGAGCGGTA
CGAACTCCTCAAGAAGCTAG
CGAACTCCTCTCCGGCCTCG
CGAACTCCTCAGAGAAGGTT
CGAACTCCTCCATACTCCGA
CGAACTCCTCGCTAACTTGC
CGAACTCCTCAATCCATCTT
CGAACTCCTCGGCTGAGCTC
CGAACTCCTCCCGATTCCTG
CGAACTCCTCACCGCCAACC
CGAACTCCTCTGGCCTGAAG
CGAACTCCTCAACCTCATTC
CGAACTCCTCATAAGGAGCA
CGAACTCCTCCGAACGCCGG
CGAACTCCTCGGTATGCTTG
CGAACTCCTCAACCTGCGTA
CGAACTCCTCGGCAGACGCC
CGAACTCCTCTAGCCGTCAT
CGAACTCCTCCCTGGAAGAG
CGAACTCCTCGGAGGTTCTA
CGAACTCCTCCTAGTAGTCT
CGAACTCCTCATCATCAACG
CGAACTCCTCACGCGAGATT
CGAACTCCTCGAAGAGGCAT
CGAACTCCTCGGTATCCGCC
CGAACTCCTCAACTAGGCGC
CGAACTCCTCTCGCTAAGCA
CGAACTCCTCTATATACTAA
CGAACTCCTCACTTGCTAGA
CGAACTCCTCAACCATTGGA
CGAACTCCTCTCGCGGTTGG
CGAACTCCTCCGTAGTTACC
CGAACTCCTCTCCAATCATC
CGAACTCCTCAATCGATAAT
CGAACTCCTCCCATTATCTA
CGAACTCCTCTCAACGTAAG
CGAACTCCTCTCTAATAGTA
CGAACTCCTCAACCGCTGGT
CGAACTCCTCGATCGCTTCT
CGAACTCCTCCTAACTAGAT
CGAACTCCTCGCTGGAACTT
CGAACTCCTCAGGTTAGTTC
CGAACTCCTCCATTCGACGG
CGAACTCCTCCATTCAATCA
CGAACTCCTCCGGATTAGAA
CGAACTCCTCATCGGCTATC
CGAACTCCTCCCTTGATCGT
CGAACTCCTCACGAAGTCAA
CGAACTCCTCTTACCTCGAC
CGAACTCCTCGGAGGATAGC
CGAACTCCTCGGCTCTCTAT
CGAACTCCTCGGTTGGCGAC
CGAACTCCTCGTAGATGCGC
CGAACTCCTCAGGACTGCGA
CGAACTCCTCGAGGCTTATT
CGAACTCCTCACGGAGAATA
CGAACTCCTCGACGAGGTTG
CGAACTCCTCTTCTCTGAGA
CGAACTCCTCTAGAATAGCC
CGAACTCCTCTGGCAGAAGT
CGAACTCCTCCGAAGGCATG
CGAACTCCTCAGCGATCCGC
CGAACTCCTCATGAGTTCTC
CGAACTCCTCGTAGATCGTT
CGAACTCCTCTCGGTAAGGC
CGAACTCCTCACTCGACGCC
CGAACTCCTCCGCCAGGCAT
CGAACTCCTCATTAACTTAA
CGAACTCCTCCTGGTTGGTT
CGAACTCCTCCCTGCATCAA
CGAACTCCTCGCTCGAATCA
CGAACTCCTCCTTCATTAGA
CGAACTCCTCAATTGAGAGA
CGAACTCCTCACGCTTCTCT
CGAACTCCTCCCATCGGACC
CGAACTCCTCGAGGTCGGTT
CGAACTCCTCACGATAGACT
CGAACTCCTCCCTATCATAA
CGAACTCCTCAATACCAGTT
CGAACTCCTCCGTATTGAGA
CGAACTCCTCCCGCGCAGGT
CGAACTCCTCTCTGACGAGG
CGAACTCCTCGGCTCGAGAT
CGAACTCCTCAATCGAACTC
CGAACTCCTCGTAGTTGGAT
CGAACTCCTCATATGCCATC
CGAACTCCTCGGCATCTACC
CGAACTCCTCACGCGCTCCT
CGAACTCCTCGCGGCCAATC
CGAACTCCTCAATCCGGTCA
CGAACTCCTCGCGGTTATTG
CGAACTCCTCTAGCCAGCAA
CGAACTCCTCACTCTACTGG
CGAACTCCTCGATTCCGGAA
CGAACTCCTCTCCTCTCCGT
CGAACTCCTCGGACGACGCA
CGAACTCCTCCCTAAGCGGT
CGAACTCCTCAAGTACGTTA
CGAACTCCTCTTCTCTACTA
CGAACTCCTCAGCGTCGTAT
CGAACTCCTCACGCGTATCG
CGAACTCCTCCTATTAACCA
CGAACTCCTCCATCCAGCCA
CGAACTCCTCTCGGCGTCGT
CGAACTCCTCCCTGAGAGCA
CGAACTCCTCTGGCATAACG
CGAACTCCTCATAACCGTTC
CGAACTCCTCCGTCTATGAA
CGAACTCCTCCGTAAGGAGT
CGAACTCCTCGAATGAGGAG
CGAACTCCTCCCAGGCTCTT
CGAACTCCTCGACCAATGCG
CGAACTCCTCCATGACTCAA
CGAACTCCTCGATCCAGCGT
CGAACTCCTCGGCTGCCTTA
CGAACTCCTCGCCTGATATA
CGAACTCCTCACCAGTATAA
CGAACTCCTCTCTCTCATCC
CGAACTCCTCAGGTCTATGG
CGAACTCCTCCGAATCTCCT
CGAACTCCTCAAGCATCCTA
CGAACTCCTCAGGCCGGTAA
CGAACTCCTCATCCATCAGG
CGAACTCCTCAGGTAGAGCT
CGAACTCCTCACTCCGCCAA
CGAACTCCTCTGAGACTCTA
CGAACTCCTCTTCTATAGAG
CGAACTCCTCGCCTCAGCAT
CGAACTCCTCTCCGCCGGTC
CGAACTCCTCTTCGCTGCCT
CGAACTCCTCAGCAAGAACC
CGAACTCCTCGGCTATTCGA
CGAACTCCTCCTGAAGAGAC
CGAACTCCTCGCCATCAACT
CGAACTCCTCCTCGGAGCAA
CGAACTCCTCTTGCAGCATT
CGAACTCCTCACGTTGAATG
CGAACTCCTCGCGGAGTCGA
CGAACTCCTCTCTAGTCAAG
CGAACTCCTCATCTAGGTTC
CGAACTCCTCTGCCTAACTT
CGAACTCCTCGGATTCTATC
CGAACTCCTCTTGATATGAA
CGAACTCCTCTCTATCGGTA
CGAACTCCTCGGCTTCTGGA
CGAACTCCTCACTGGTAGAT
CGAACTCCTCGGCGGTTGAC
CGAACTCCTCCGGTCAAGAA
CGAACTCCTCCGCTCCTAAC
CGAACTCCTCATCCATGACT
CGAACTCCTCAACCTGGTCT
CGAACTCCTCACCGAAGACC
CGAACTCCTCGGTACCGGCA
CGAACTCCTCAAGCCAGTTA
CGAACTCCTCTCTTGCCGAC
CGAACTCCTCAAGACCGTTG
CGAACTCCTCAGGTTAGCAT
CGAACTCCTCTTCGCCTCCA
CGAACTCCTCAGAGCCAAGG
CGAACTCCTCAATACCATCC
CGAACTCCTCAGCTCTCCTC
CGAACTCCTCCTTGATTGCC
CGAACTCCTCAGCTTATCCG
CGAACTCCTCAAGAATCTGA
CGAACTCCTCCATCTCTGCA
CGAACTCCTCACCTGGCCAA
CGAACTCCTCTAACTGGTTA
CGAACTCCTCTTGCTAACGG
CGAACTCCTCACTAGAGAGT
CGAACTCCTCAATGCCGCTT
CGAACTCCTCTATAGACGCA
CGAACTCCTCTCAATCGCAT
CGAACTCCTCTTCTTAATAA
CGAACTCCTCGTCCTAGAGG
CGAACTCCTCATATTGATAC
CGAACTCCTCCCGCTGCCAG
CGAACTCCTCCCTAGTACGT
CGAACTCCTCCAATTACCGT
CGAACTCCTCGGCCGTAGTC
CGAACTCCTCCGATTACGGC
CGAACTCCTCTAATGAACGA
CGAACTCCTCCCGTTCCTTA
CGAACTCCTCGGTACCATAT
CGAACTCCTCCCGATTCGCA
CGAACTCCTCATGGCTCTGC
CGAACTCCTCGTATAATACG
CGAACTCCTCATCAGCAAGT
CGAACTCCTCGGCGAACTCG
CGAACTCCTCTTAATTGAAT
CGAACTCCTCTTAGGACCGG
CGAACTCCTCAAGTAAGAGC
CGAACTCCTCCCTTGGTCCA
CGAACTCCTCCATCAGAATG
CGAACTCCTCTTATAGCAGA
CGAACTCCTCTTACTTGGAA
CGAACTCCTCGCTCAGCCGG
CGAACTCCTCACGTCCGCAG
CGAACTCCTCTTGACTGACG
CGAACTCCTCTTGCGAGGCA
CGAACTCCTCTTCCAACCGC
CGAACTCCTCTAACCTTCGG
CGAACTCCTCTCAAGCCGAT
CGAACTCCTCCTTGCAACCT
CGAACTCCTCCCATCGCGAA
CGAACTCCTCTAGACTTCTT
CGAACTCCTCGTCCTTAAGA
CGAACTCCTCAGTAACGGTC
CGAACTCCTCGTTCGTCAGA
CGAACTCCTCCGCCTAATGC
CGAACTCCTCACCGGAATTA
CGAACTCCTCTAGGCCATAG
CGAACTCCTCTAACTCTTAG
CGAACTCCTCTATGAGTTAA
CGAACTCCTCTATCATGATC
CGAACTCCTCGAGCATATGG
CGAACTCCTCTAACGATCCA
CGAACTCCTCCGGCGTAACT
CGAACTCCTCCGTCGCAGCC
CGAACTCCTCGTAGCTCCAT
CGAACTCCTCTTGCCTTGGC
CGAACTCCTCTGCTAATTCT
CGAACTCCTCGTCCTACTTG
CGAACTCCTCGGTAGGTTAG
CGAACTCCTCGAGCATCATT
CGAACTCCTCCCGCTCCGGC
CGAACTCCTCTTCTTCCGGT
CGAACTCCTCAGGAGAGAAC
CGAACTCCTCTAACTCAATT
CGAACTCCTCACTATAGGTT
CGAACTCCTCCAAGATGCCG
CGAACTCCTCAACGTCTAGT
CGAACTCCTCAGGTATACTC
CGAACTCCTCTTCATAGGAC
CGAACTCCTCGGAGGCCTCC
CGAACTCCTCTTCAATATAA
CGAACTCCTCACGTCATATA
CGAACTCCTCTTGACCAGGA
CGAACTCCTCCGGTTGCGCG
CGAACTCCTCCAAGGAGGTC
CGAACTCCTCTTACGATGAA
CGAACTCCTCTTGCTGGCAT
CGAACTCCTCGAGGCATCAA
CGAACTCCTCATTCGACCAA
CGAACTCCTCGCCGTATGCT
CGAACTCCTCCTGAACTGGT
CGAACTCCTCCATAACCAGC
CGAACTCCTCAAGTTGCCAT
CGAACTCCTCAGGCCGCTCG
CGAACTCCTCAGGTAATAGG
CGAACTCCTCGTACTAGTAA
CGAACTCCTCGCGCGGTAGT
CGAACTCCTCCTGGATTAGT
CGAACTCCTCTTGGATCCTT
CGAACTCCTCTTGGAATCTC
CGAACTCCTCACCTGGACGC
CGAACTCCTCCCTGACGTTC
CGAACTCCTCGCGTTCAGCT
CGAACTCCTCTTAGCAATAA
CGAACTCCTCTTGATGCTAT
CGAACTCCTCCTCTGCGGCA
CGAACTCCTCAATAATACCA
CGAACTCCTCACGCCGTTCA
CGAACTCCTCTTCGCTTACG
CGAACTCCTCTACGGCTACG
CGAACTCCTCTTCTTATCGA
CGAACTCCTCTTCCATGGCA
CGAACTCCTCAAGTAGTCAG
CGAACTCCTCTCAGCTCTAA
CGAACTCCTCCGAATAGATG
CGAACTCCTCCGGAGATCCG
CGAACTCCTCACCGCAGAAT
CGAACTCCTCTCTCCTATAA
CGAACTCCTCCAACCTATAT
CGAACTCCTCAGTCGAGAAG
CGAACTCCTCAAGACGGCCA
CGAACTCCTCGCCAACGCCA
CGAACTCCTCTCTACCATTA
CGAACTCCTCCTTGCGGTCT
CGAACTCCTCTTACGTATAC
CGAACTCCTCCGATTGGTTA
CGAACTCCTCACTTAACTAG
CGAACTCCTCGCAGACCGGT
CGAACTCCTCTGAGTCCAGA
CGAACTCCTCTGGAGAATTC
CGAACTCCTCACCAGCCTTA
CGAACTCCTCGGCGAGCTTA
CGAACTCCTCTCGAGGAGTA
CGAACTCCTCCCTTACTCCT
CGAACTCCTCTCAGACGAAC
CGAACTCCTCCCGTCCAGTA
CGAACTCCTCGTTCCGCTAA
CGAACTCCTCCAGATTCGAT
CGAACTCCTCTGCATATAAC
CGAACTCCTCTAGGCAGATA
CGAACTCCTCTATGCCGAGT
CGAACTCCTCATAGTCGTAG
CGAACTCCTCGGATGCAGCA
CGAACTCCTCCCGCTATATT
CGAACTCCTCATCGAGTCGC
CGAACTCCTCGCGACGCAGA
CGAACTCCTCAATGGTCGAC
CGAACTCCTCTGGAACTAGA
CGAACTCCTCGTCCAACTCA
CGAACTCCTCGTTATGGATC
CGAACTCCTCTTATAAGAAC
CGAACTCCTCCAAGCTTCAT
CGAACTCCTCCTGATTAAGA
CGAACTCCTCTACTTACTTA
CGAACTCCTCGGATCTGCAG
CGAACTCCTCATGCAATATG
CGAACTCCTCTTCCTAGACC
CGAACTCCTCACTGCCGATA
CGAACTCCTCTCCAGAAGGT
CGAACTCCTCTTCAAGACCA
CGAACTCCTCTATTACTCAT
CGAACTCCTCAACTGATCTT
CGAACTCCTCCCGCGGACCG
CGAACTCCTCAATACGCAGG
CGAACTCCTCGGTCGCGTCA
CGAACTCCTCAATTATCAGC
CGAACTCCTCCAGCTATCGT
CGAACTCCTCATTGCGCTGA
CGAACTCCTCTTGGTAGGCG
CGAACTCCTCAGCTAAGGTA
CGAACTCCTCTCGTAGAGAA
CGAACTCCTCTGATGGCCTT
CGAACTCCTCTGGAAGTACC
CGAACTCCTCCTCCAAGGAT
CGAACTCCTCAGATATATCG
CGAACTCCTCCATGCTGGTT
CGAACTCCTCTCCTCGAGTC
CGAACTCCTCGCAAGGAATA
CGAACTCCTCGGCATAGCTT
CGAACTCCTCCTACGGTAGC
CGAACTCCTCAGTAAGCATA
CGAACTCCTCCGCCTCGAAC
CGAACTCCTCTTAGGATCTA
CGAACTCCTCACTACTGAAG
CGAACTCCTCAATCTGGAGT
GATAGTACTATTCTCGCATG
GATAGTACTATCCTACCAGT
GATAGTACTAGCGTTGGAGC
GATAGTACTAGATCTTACGC
GATAGTACTACTGATGGTCA
GATAGTACTACCGAGAATCC
GATAGTACTAGCCGCAACGA
GATAGTACTATGAGTCTGGC
GATAGTACTATGCGGACCTA
GATAGTACTAACCTCGTTGA
GATAGTACTAACGGAGGCGG
GATAGTACTATAGATCTACT
GATAGTACTAAATTAAGACT
GATAGTACTACCATTGCGTT
GATAGTACTATTATTCATTC
GATAGTACTAATCTCCGAAC
GATAGTACTATTGACTTCAG
GATAGTACTAGGCAGGTATT
GATAGTACTAAGAGCTATAA
GATAGTACTACTAAGAGAAG
GATAGTACTAACTCAATAGG
GATAGTACTACTTGCGCCGC
GATAGTACTAAATCGTAGCG
GATAGTACTAGGTACTGCCT
GATAGTACTATAGAATTAAC
GATAGTACTAGCCATTCTCC
GATAGTACTATGCCGGCAGA
GATAGTACTATTACCGAGGC
GATAGTACTAATCATATTAG
GATAGTACTATGGTCAGCCA
GATAGTACTAACTATGCAAT
GATAGTACTACGACGCGACT
GATAGTACTAGATACGGAAC
GATAGTACTATTATCCGGAT
GATAGTACTATAGAGTAATA
GATAGTACTAGCAGGTCCGT
GATAGTACTATCGGCCTTAC
GATAGTACTAAGAACGTCTC
GATAGTACTACCAGTTCCAA
GATAGTACTAGGCGTTAAGG
GATAGTACTAACTTAACCTT
GATAGTACTACAACCGCTAA
GATAGTACTAGACCTTGATA
GATAGTACTATCTGATACCA
GATAGTACTAGAAGATCGAG
GATAGTACTAAGGAGCGGTA
GATAGTACTAAAGAAGCTAG
GATAGTACTATCCGGCCTCG
GATAGTACTAAGAGAAGGTT
GATAGTACTACATACTCCGA
GATAGTACTAGCTAACTTGC
GATAGTACTAAATCCATCTT
GATAGTACTAGGCTGAGCTC
GATAGTACTACCGATTCCTG
GATAGTACTAACCGCCAACC
GATAGTACTATGGCCTGAAG
GATAGTACTAAACCTCATTC
GATAGTACTAATAAGGAGCA
GATAGTACTACGAACGCCGG
GATAGTACTAGGTATGCTTG
GATAGTACTAAACCTGCGTA
GATAGTACTAGGCAGACGCC
GATAGTACTATAGCCGTCAT
GATAGTACTACCTGGAAGAG
GATAGTACTAGGAGGTTCTA
GATAGTACTACTAGTAGTCT
GATAGTACTAATCATCAACG
GATAGTACTAACGCGAGATT
GATAGTACTAGAAGAGGCAT
GATAGTACTAGGTATCCGCC
GATAGTACTAAACTAGGCGC
GATAGTACTATCGCTAAGCA
GATAGTACTATATATACTAA
GATAGTACTAACTTGCTAGA
GATAGTACTAAACCATTGGA
GATAGTACTATCGCGGTTGG
GATAGTACTACGTAGTTACC
GATAGTACTATCCAATCATC
GATAGTACTAAATCGATAAT
GATAGTACTACCATTATCTA
GATAGTACTATCAACGTAAG
GATAGTACTATCTAATAGTA
GATAGTACTAAACCGCTGGT
GATAGTACTAGATCGCTTCT
GATAGTACTACTAACTAGAT
GATAGTACTAGCTGGAACTT
GATAGTACTAAGGTTAGTTC
GATAGTACTACATTCGACGG
GATAGTACTACATTCAATCA
GATAGTACTACGGATTAGAA
GATAGTACTAATCGGCTATC
GATAGTACTACCTTGATCGT
GATAGTACTAACGAAGTCAA
GATAGTACTATTACCTCGAC
GATAGTACTAGGAGGATAGC
GATAGTACTAGGCTCTCTAT
GATAGTACTAGGTTGGCGAC
GATAGTACTAGTAGATGCGC
GATAGTACTAAGGACTGCGA
GATAGTACTAGAGGCTTATT
GATAGTACTAACGGAGAATA
GATAGTACTAGACGAGGTTG
GATAGTACTATTCTCTGAGA
GATAGTACTATAGAATAGCC
GATAGTACTATGGCAGAAGT
GATAGTACTACGAAGGCATG
GATAGTACTAAGCGATCCGC
GATAGTACTAATGAGTTCTC
GATAGTACTAGTAGATCGTT
GATAGTACTATCGGTAAGGC
GATAGTACTAACTCGACGCC
GATAGTACTACGCCAGGCAT
GATAGTACTAATTAACTTAA
GATAGTACTACTGGTTGGTT
GATAGTACTACCTGCATCAA
GATAGTACTAGCTCGAATCA
GATAGTACTACTTCATTAGA
GATAGTACTAAATTGAGAGA
GATAGTACTAACGCTTCTCT
GATAGTACTACCATCGGACC
GATAGTACTAGAGGTCGGTT
GATAGTACTAACGATAGACT
GATAGTACTACCTATCATAA
GATAGTACTAAATACCAGTT
GATAGTACTACGTATTGAGA
GATAGTACTACCGCGCAGGT
GATAGTACTATCTGACGAGG
GATAGTACTAGGCTCGAGAT
GATAGTACTAAATCGAACTC
GATAGTACTAGTAGTTGGAT
GATAGTACTAATATGCCATC
GATAGTACTAGGCATCTACC
GATAGTACTAACGCGCTCCT
GATAGTACTAGCGGCCAATC
GATAGTACTAAATCCGGTCA
GATAGTACTAGCGGTTATTG
GATAGTACTATAGCCAGCAA
GATAGTACTAACTCTACTGG
GATAGTACTAGATTCCGGAA
GATAGTACTATCCTCTCCGT
GATAGTACTAGGACGACGCA
GATAGTACTACCTAAGCGGT
GATAGTACTAAAGTACGTTA
GATAGTACTATTCTCTACTA
GATAGTACTAAGCGTCGTAT
GATAGTACTAACGCGTATCG
GATAGTACTACTATTAACCA
GATAGTACTACATCCAGCCA
GATAGTACTATCGGCGTCGT
GATAGTACTACCTGAGAGCA
GATAGTACTATGGCATAACG
GATAGTACTAATAACCGTTC
GATAGTACTACGTCTATGAA
GATAGTACTACGTAAGGAGT
GATAGTACTAGAATGAGGAG
GATAGTACTACCAGGCTCTT
GATAGTACTAGACCAATGCG
GATAGTACTACATGACTCAA
GATAGTACTAGATCCAGCGT
GATAGTACTAGGCTGCCTTA
GATAGTACTAGCCTGATATA
GATAGTACTAACCAGTATAA
GATAGTACTATCTCTCATCC
GATAGTACTAAGGTCTATGG
GATAGTACTACGAATCTCCT
GATAGTACTAAAGCATCCTA
GATAGTACTAAGGCCGGTAA
GATAGTACTAATCCATCAGG
GATAGTACTAAGGTAGAGCT
GATAGTACTAACTCCGCCAA
GATAGTACTATGAGACTCTA
GATAGTACTATTCTATAGAG
GATAGTACTAGCCTCAGCAT
GATAGTACTATCCGCCGGTC
GATAGTACTATTCGCTGCCT
GATAGTACTAAGCAAGAACC
GATAGTACTAGGCTATTCGA
GATAGTACTACTGAAGAGAC
GATAGTACTAGCCATCAACT
GATAGTACTACTCGGAGCAA
GATAGTACTATTGCAGCATT
GATAGTACTAACGTTGAATG
GATAGTACTAGCGGAGTCGA
GATAGTACTATCTAGTCAAG
GATAGTACTAATCTAGGTTC
GATAGTACTATGCCTAACTT
GATAGTACTAGGATTCTATC
GATAGTACTATTGATATGAA
GATAGTACTATCTATCGGTA
GATAGTACTAGGCTTCTGGA
GATAGTACTAACTGGTAGAT
GATAGTACTAGGCGGTTGAC
GATAGTACTACGGTCAAGAA
GATAGTACTACGCTCCTAAC
GATAGTACTAATCCATGACT
GATAGTACTAAACCTGGTCT
GATAGTACTAACCGAAGACC
GATAGTACTAGGTACCGGCA
GATAGTACTAAAGCCAGTTA
GATAGTACTATCTTGCCGAC
GATAGTACTAAAGACCGTTG
GATAGTACTAAGGTTAGCAT
GATAGTACTATTCGCCTCCA
GATAGTACTAAGAGCCAAGG
GATAGTACTAAATACCATCC
GATAGTACTAAGCTCTCCTC
GATAGTACTACTTGATTGCC
GATAGTACTAAGCTTATCCG
GATAGTACTAAAGAATCTGA
GATAGTACTACATCTCTGCA
GATAGTACTAACCTGGCCAA
GATAGTACTATAACTGGTTA
GATAGTACTATTGCTAACGG
GATAGTACTAACTAGAGAGT
GATAGTACTAAATGCCGCTT
GATAGTACTATATAGACGCA
GATAGTACTATCAATCGCAT
GATAGTACTATTCTTAATAA
GATAGTACTAGTCCTAGAGG
GATAGTACTAATATTGATAC
GATAGTACTACCGCTGCCAG
GATAGTACTACCTAGTACGT
GATAGTACTACAATTACCGT
GATAGTACTAGGCCGTAGTC
GATAGTACTACGATTACGGC
GATAGTACTATAATGAACGA
GATAGTACTACCGTTCCTTA
GATAGTACTAGGTACCATAT
GATAGTACTACCGATTCGCA
GATAGTACTAATGGCTCTGC
GATAGTACTAGTATAATACG
GATAGTACTAATCAGCAAGT
GATAGTACTAGGCGAACTCG
GATAGTACTATTAATTGAAT
GATAGTACTATTAGGACCGG
GATAGTACTAAAGTAAGAGC
GATAGTACTACCTTGGTCCA
GATAGTACTACATCAGAATG
GATAGTACTATTATAGCAGA
GATAGTACTATTACTTGGAA
GATAGTACTAGCTCAGCCGG
GATAGTACTAACGTCCGCAG
GATAGTACTATTGACTGACG
GATAGTACTATTGCGAGGCA
GATAGTACTATTCCAACCGC
GATAGTACTATAACCTTCGG
GATAGTACTATCAAGCCGAT
GATAGTACTACTTGCAACCT
GATAGTACTACCATCGCGAA
GATAGTACTATAGACTTCTT
GATAGTACTAGTCCTTAAGA
GATAGTACTAAGTAACGGTC
GATAGTACTAGTTCGTCAGA
GATAGTACTACGCCTAATGC
GATAGTACTAACCGGAATTA
GATAGTACTATAGGCCATAG
GATAGTACTATAACTCTTAG
GATAGTACTATATGAGTTAA
GATAGTACTATATCATGATC
GATAGTACTAGAGCATATGG
GATAGTACTATAACGATCCA
GATAGTACTACGGCGTAACT
GATAGTACTACGTCGCAGCC
GATAGTACTAGTAGCTCCAT
GATAGTACTATTGCCTTGGC
GATAGTACTATGCTAATTCT
GATAGTACTAGTCCTACTTG
GATAGTACTAGGTAGGTTAG
GATAGTACTAGAGCATCATT
GATAGTACTACCGCTCCGGC
GATAGTACTATTCTTCCGGT
GATAGTACTAAGGAGAGAAC
GATAGTACTATAACTCAATT
GATAGTACTAACTATAGGTT
GATAGTACTACAAGATGCCG
GATAGTACTAAACGTCTAGT
GATAGTACTAAGGTATACTC
GATAGTACTATTCATAGGAC
GATAGTACTAGGAGGCCTCC
GATAGTACTATTCAATATAA
GATAGTACTAACGTCATATA
GATAGTACTATTGACCAGGA
GATAGTACTACGGTTGCGCG
GATAGTACTACAAGGAGGTC
GATAGTACTATTACGATGAA
GATAGTACTATTGCTGGCAT
GATAGTACTAGAGGCATCAA
GATAGTACTAATTCGACCAA
GATAGTACTAGCCGTATGCT
GATAGTACTACTGAACTGGT
GATAGTACTACATAACCAGC
GATAGTACTAAAGTTGCCAT
GATAGTACTAAGGCCGCTCG
GATAGTACTAAGGTAATAGG
GATAGTACTAGTACTAGTAA
GATAGTACTAGCGCGGTAGT
GATAGTACTACTGGATTAGT
GATAGTACTATTGGATCCTT
GATAGTACTATTGGAATCTC
GATAGTACTAACCTGGACGC
GATAGTACTACCTGACGTTC
GATAGTACTAGCGTTCAGCT
GATAGTACTATTAGCAATAA
GATAGTACTATTGATGCTAT
GATAGTACTACTCTGCGGCA
GATAGTACTAAATAATACCA
GATAGTACTAACGCCGTTCA
GATAGTACTATTCGCTTACG
GATAGTACTATACGGCTACG
GATAGTACTATTCTTATCGA
GATAGTACTATTCCATGGCA
GATAGTACTAAAGTAGTCAG
GATAGTACTATCAGCTCTAA
GATAGTACTACGAATAGATG
GATAGTACTACGGAGATCCG
GATAGTACTAACCGCAGAAT
GATAGTACTATCTCCTATAA
GATAGTACTACAACCTATAT
GATAGTACTAAGTCGAGAAG
GATAGTACTAAAGACGGCCA
GATAGTACTAGCCAACGCCA
GATAGTACTATCTACCATTA
GATAGTACTACTTGCGGTCT
GATAGTACTATTACGTATAC
GATAGTACTACGATTGGTTA
GATAGTACTAACTTAACTAG
GATAGTACTAGCAGACCGGT
GATAGTACTATGAGTCCAGA
GATAGTACTATGGAGAATTC
GATAGTACTAACCAGCCTTA
GATAGTACTAGGCGAGCTTA
GATAGTACTATCGAGGAGTA
GATAGTACTACCTTACTCCT
GATAGTACTATCAGACGAAC
GATAGTACTACCGTCCAGTA
GATAGTACTAGTTCCGCTAA
GATAGTACTACAGATTCGAT
GATAGTACTATGCATATAAC
GATAGTACTATAGGCAGATA
GATAGTACTATATGCCGAGT
GATAGTACTAATAGTCGTAG
GATAGTACTAGGATGCAGCA
GATAGTACTACCGCTATATT
GATAGTACTAATCGAGTCGC
GATAGTACTAGCGACGCAGA
GATAGTACTAAATGGTCGAC
GATAGTACTATGGAACTAGA
GATAGTACTAGTCCAACTCA
GATAGTACTAGTTATGGATC
GATAGTACTATTATAAGAAC
GATAGTACTACAAGCTTCAT
GATAGTACTACTGATTAAGA
GATAGTACTATACTTACTTA
GATAGTACTAGGATCTGCAG
GATAGTACTAATGCAATATG
GATAGTACTATTCCTAGACC
GATAGTACTAACTGCCGATA
GATAGTACTATCCAGAAGGT
GATAGTACTATTCAAGACCA
GATAGTACTATATTACTCAT
GATAGTACTAAACTGATCTT
GATAGTACTACCGCGGACCG
GATAGTACTAAATACGCAGG
GATAGTACTAGGTCGCGTCA
GATAGTACTAAATTATCAGC
GATAGTACTACAGCTATCGT
GATAGTACTAATTGCGCTGA
GATAGTACTATTGGTAGGCG
GATAGTACTAAGCTAAGGTA
GATAGTACTATCGTAGAGAA
GATAGTACTATGATGGCCTT
GATAGTACTATGGAAGTACC
GATAGTACTACTCCAAGGAT
GATAGTACTAAGATATATCG
GATAGTACTACATGCTGGTT
GATAGTACTATCCTCGAGTC
GATAGTACTAGCAAGGAATA
GATAGTACTAGGCATAGCTT
GATAGTACTACTACGGTAGC
GATAGTACTAAGTAAGCATA
GATAGTACTACGCCTCGAAC
GATAGTACTATTAGGATCTA
GATAGTACTAACTACTGAAG
GATAGTACTAAATCTGGAGT
CGCCAAGTCGTTCTCGCATG
CGCCAAGTCGTCCTACCAGT
CGCCAAGTCGGCGTTGGAGC
CGCCAAGTCGGATCTTACGC
CGCCAAGTCGCTGATGGTCA
CGCCAAGTCGCCGAGAATCC
CGCCAAGTCGGCCGCAACGA
CGCCAAGTCGTGAGTCTGGC
CGCCAAGTCGTGCGGACCTA
CGCCAAGTCGACCTCGTTGA
CGCCAAGTCGACGGAGGCGG
CGCCAAGTCGTAGATCTACT
CGCCAAGTCGAATTAAGACT
CGCCAAGTCGCCATTGCGTT
CGCCAAGTCGTTATTCATTC
CGCCAAGTCGATCTCCGAAC
CGCCAAGTCGTTGACTTCAG
CGCCAAGTCGGGCAGGTATT
CGCCAAGTCGAGAGCTATAA
CGCCAAGTCGCTAAGAGAAG
CGCCAAGTCGACTCAATAGG
CGCCAAGTCGCTTGCGCCGC
CGCCAAGTCGAATCGTAGCG
CGCCAAGTCGGGTACTGCCT
CGCCAAGTCGTAGAATTAAC
CGCCAAGTCGGCCATTCTCC
CGCCAAGTCGTGCCGGCAGA
CGCCAAGTCGTTACCGAGGC
CGCCAAGTCGATCATATTAG
CGCCAAGTCGTGGTCAGCCA
CGCCAAGTCGACTATGCAAT
CGCCAAGTCGCGACGCGACT
CGCCAAGTCGGATACGGAAC
CGCCAAGTCGTTATCCGGAT
CGCCAAGTCGTAGAGTAATA
CGCCAAGTCGGCAGGTCCGT
CGCCAAGTCGTCGGCCTTAC
CGCCAAGTCGAGAACGTCTC
CGCCAAGTCGCCAGTTCCAA
CGCCAAGTCGGGCGTTAAGG
CGCCAAGTCGACTTAACCTT
CGCCAAGTCGCAACCGCTAA
CGCCAAGTCGGACCTTGATA
CGCCAAGTCGTCTGATACCA
CGCCAAGTCGGAAGATCGAG
CGCCAAGTCGAGGAGCGGTA
CGCCAAGTCGAAGAAGCTAG
CGCCAAGTCGTCCGGCCTCG
CGCCAAGTCGAGAGAAGGTT
CGCCAAGTCGCATACTCCGA
CGCCAAGTCGGCTAACTTGC
CGCCAAGTCGAATCCATCTT
CGCCAAGTCGGGCTGAGCTC
CGCCAAGTCGCCGATTCCTG
CGCCAAGTCGACCGCCAACC
CGCCAAGTCGTGGCCTGAAG
CGCCAAGTCGAACCTCATTC
CGCCAAGTCGATAAGGAGCA
CGCCAAGTCGCGAACGCCGG
CGCCAAGTCGGGTATGCTTG
CGCCAAGTCGAACCTGCGTA
CGCCAAGTCGGGCAGACGCC
CGCCAAGTCGTAGCCGTCAT
CGCCAAGTCGCCTGGAAGAG
CGCCAAGTCGGGAGGTTCTA
CGCCAAGTCGCTAGTAGTCT
CGCCAAGTCGATCATCAACG
CGCCAAGTCGACGCGAGATT
CGCCAAGTCGGAAGAGGCAT
CGCCAAGTCGGGTATCCGCC
CGCCAAGTCGAACTAGGCGC
CGCCAAGTCGTCGCTAAGCA
CGCCAAGTCGTATATACTAA
CGCCAAGTCGACTTGCTAGA
CGCCAAGTCGAACCATTGGA
CGCCAAGTCGTCGCGGTTGG
CGCCAAGTCGCGTAGTTACC
CGCCAAGTCGTCCAATCATC
CGCCAAGTCGAATCGATAAT
CGCCAAGTCGCCATTATCTA
CGCCAAGTCGTCAACGTAAG
CGCCAAGTCGTCTAATAGTA
CGCCAAGTCGAACCGCTGGT
CGCCAAGTCGGATCGCTTCT
CGCCAAGTCGCTAACTAGAT
CGCCAAGTCGGCTGGAACTT
CGCCAAGTCGAGGTTAGTTC
CGCCAAGTCGCATTCGACGG
CGCCAAGTCGCATTCAATCA
CGCCAAGTCGCGGATTAGAA
CGCCAAGTCGATCGGCTATC
CGCCAAGTCGCCTTGATCGT
CGCCAAGTCGACGAAGTCAA
CGCCAAGTCGTTACCTCGAC
CGCCAAGTCGGGAGGATAGC
CGCCAAGTCGGGCTCTCTAT
CGCCAAGTCGGGTTGGCGAC
CGCCAAGTCGGTAGATGCGC
CGCCAAGTCGAGGACTGCGA
CGCCAAGTCGGAGGCTTATT
CGCCAAGTCGACGGAGAATA
CGCCAAGTCGGACGAGGTTG
CGCCAAGTCGTTCTCTGAGA
CGCCAAGTCGTAGAATAGCC
CGCCAAGTCGTGGCAGAAGT
CGCCAAGTCGCGAAGGCATG
CGCCAAGTCGAGCGATCCGC
CGCCAAGTCGATGAGTTCTC
CGCCAAGTCGGTAGATCGTT
CGCCAAGTCGTCGGTAAGGC
CGCCAAGTCGACTCGACGCC
CGCCAAGTCGCGCCAGGCAT
CGCCAAGTCGATTAACTTAA
CGCCAAGTCGCTGGTTGGTT
CGCCAAGTCGCCTGCATCAA
CGCCAAGTCGGCTCGAATCA
CGCCAAGTCGCTTCATTAGA
CGCCAAGTCGAATTGAGAGA
CGCCAAGTCGACGCTTCTCT
CGCCAAGTCGCCATCGGACC
CGCCAAGTCGGAGGTCGGTT
CGCCAAGTCGACGATAGACT
CGCCAAGTCGCCTATCATAA
CGCCAAGTCGAATACCAGTT
CGCCAAGTCGCGTATTGAGA
CGCCAAGTCGCCGCGCAGGT
CGCCAAGTCGTCTGACGAGG
CGCCAAGTCGGGCTCGAGAT
CGCCAAGTCGAATCGAACTC
CGCCAAGTCGGTAGTTGGAT
CGCCAAGTCGATATGCCATC
CGCCAAGTCGGGCATCTACC
CGCCAAGTCGACGCGCTCCT
CGCCAAGTCGGCGGCCAATC
CGCCAAGTCGAATCCGGTCA
CGCCAAGTCGGCGGTTATTG
CGCCAAGTCGTAGCCAGCAA
CGCCAAGTCGACTCTACTGG
CGCCAAGTCGGATTCCGGAA
CGCCAAGTCGTCCTCTCCGT
CGCCAAGTCGGGACGACGCA
CGCCAAGTCGCCTAAGCGGT
CGCCAAGTCGAAGTACGTTA
CGCCAAGTCGTTCTCTACTA
CGCCAAGTCGAGCGTCGTAT
CGCCAAGTCGACGCGTATCG
CGCCAAGTCGCTATTAACCA
CGCCAAGTCGCATCCAGCCA
CGCCAAGTCGTCGGCGTCGT
CGCCAAGTCGCCTGAGAGCA
CGCCAAGTCGTGGCATAACG
CGCCAAGTCGATAACCGTTC
CGCCAAGTCGCGTCTATGAA
CGCCAAGTCGCGTAAGGAGT
CGCCAAGTCGGAATGAGGAG
CGCCAAGTCGCCAGGCTCTT
CGCCAAGTCGGACCAATGCG
CGCCAAGTCGCATGACTCAA
CGCCAAGTCGGATCCAGCGT
CGCCAAGTCGGGCTGCCTTA
CGCCAAGTCGGCCTGATATA
CGCCAAGTCGACCAGTATAA
CGCCAAGTCGTCTCTCATCC
CGCCAAGTCGAGGTCTATGG
CGCCAAGTCGCGAATCTCCT
CGCCAAGTCGAAGCATCCTA
CGCCAAGTCGAGGCCGGTAA
CGCCAAGTCGATCCATCAGG
CGCCAAGTCGAGGTAGAGCT
CGCCAAGTCGACTCCGCCAA
CGCCAAGTCGTGAGACTCTA
CGCCAAGTCGTTCTATAGAG
CGCCAAGTCGGCCTCAGCAT
CGCCAAGTCGTCCGCCGGTC
CGCCAAGTCGTTCGCTGCCT
CGCCAAGTCGAGCAAGAACC
CGCCAAGTCGGGCTATTCGA
CGCCAAGTCGCTGAAGAGAC
CGCCAAGTCGGCCATCAACT
CGCCAAGTCGCTCGGAGCAA
CGCCAAGTCGTTGCAGCATT
CGCCAAGTCGACGTTGAATG
CGCCAAGTCGGCGGAGTCGA
CGCCAAGTCGTCTAGTCAAG
CGCCAAGTCGATCTAGGTTC
CGCCAAGTCGTGCCTAACTT
CGCCAAGTCGGGATTCTATC
CGCCAAGTCGTTGATATGAA
CGCCAAGTCGTCTATCGGTA
CGCCAAGTCGGGCTTCTGGA
CGCCAAGTCGACTGGTAGAT
CGCCAAGTCGGGCGGTTGAC
CGCCAAGTCGCGGTCAAGAA
CGCCAAGTCGCGCTCCTAAC
CGCCAAGTCGATCCATGACT
CGCCAAGTCGAACCTGGTCT
CGCCAAGTCGACCGAAGACC
CGCCAAGTCGGGTACCGGCA
CGCCAAGTCGAAGCCAGTTA
CGCCAAGTCGTCTTGCCGAC
CGCCAAGTCGAAGACCGTTG
CGCCAAGTCGAGGTTAGCAT
CGCCAAGTCGTTCGCCTCCA
CGCCAAGTCGAGAGCCAAGG
CGCCAAGTCGAATACCATCC
CGCCAAGTCGAGCTCTCCTC
CGCCAAGTCGCTTGATTGCC
CGCCAAGTCGAGCTTATCCG
CGCCAAGTCGAAGAATCTGA
CGCCAAGTCGCATCTCTGCA
CGCCAAGTCGACCTGGCCAA
CGCCAAGTCGTAACTGGTTA
CGCCAAGTCGTTGCTAACGG
CGCCAAGTCGACTAGAGAGT
CGCCAAGTCGAATGCCGCTT
CGCCAAGTCGTATAGACGCA
CGCCAAGTCGTCAATCGCAT
CGCCAAGTCGTTCTTAATAA
CGCCAAGTCGGTCCTAGAGG
CGCCAAGTCGATATTGATAC
CGCCAAGTCGCCGCTGCCAG
CGCCAAGTCGCCTAGTACGT
CGCCAAGTCGCAATTACCGT
CGCCAAGTCGGGCCGTAGTC
CGCCAAGTCGCGATTACGGC
CGCCAAGTCGTAATGAACGA
CGCCAAGTCGCCGTTCCTTA
CGCCAAGTCGGGTACCATAT
CGCCAAGTCGCCGATTCGCA
CGCCAAGTCGATGGCTCTGC
CGCCAAGTCGGTATAATACG
CGCCAAGTCGATCAGCAAGT
CGCCAAGTCGGGCGAACTCG
CGCCAAGTCGTTAATTGAAT
CGCCAAGTCGTTAGGACCGG
CGCCAAGTCGAAGTAAGAGC
CGCCAAGTCGCCTTGGTCCA
CGCCAAGTCGCATCAGAATG
CGCCAAGTCGTTATAGCAGA
CGCCAAGTCGTTACTTGGAA
CGCCAAGTCGGCTCAGCCGG
CGCCAAGTCGACGTCCGCAG
CGCCAAGTCGTTGACTGACG
CGCCAAGTCGTTGCGAGGCA
CGCCAAGTCGTTCCAACCGC
CGCCAAGTCGTAACCTTCGG
CGCCAAGTCGTCAAGCCGAT
CGCCAAGTCGCTTGCAACCT
CGCCAAGTCGCCATCGCGAA
CGCCAAGTCGTAGACTTCTT
CGCCAAGTCGGTCCTTAAGA
CGCCAAGTCGAGTAACGGTC
CGCCAAGTCGGTTCGTCAGA
CGCCAAGTCGCGCCTAATGC
CGCCAAGTCGACCGGAATTA
CGCCAAGTCGTAGGCCATAG
CGCCAAGTCGTAACTCTTAG
CGCCAAGTCGTATGAGTTAA
CGCCAAGTCGTATCATGATC
CGCCAAGTCGGAGCATATGG
CGCCAAGTCGTAACGATCCA
CGCCAAGTCGCGGCGTAACT
CGCCAAGTCGCGTCGCAGCC
CGCCAAGTCGGTAGCTCCAT
CGCCAAGTCGTTGCCTTGGC
CGCCAAGTCGTGCTAATTCT
CGCCAAGTCGGTCCTACTTG
CGCCAAGTCGGGTAGGTTAG
CGCCAAGTCGGAGCATCATT
CGCCAAGTCGCCGCTCCGGC
CGCCAAGTCGTTCTTCCGGT
CGCCAAGTCGAGGAGAGAAC
CGCCAAGTCGTAACTCAATT
CGCCAAGTCGACTATAGGTT
CGCCAAGTCGCAAGATGCCG
CGCCAAGTCGAACGTCTAGT
CGCCAAGTCGAGGTATACTC
CGCCAAGTCGTTCATAGGAC
CGCCAAGTCGGGAGGCCTCC
CGCCAAGTCGTTCAATATAA
CGCCAAGTCGACGTCATATA
CGCCAAGTCGTTGACCAGGA
CGCCAAGTCGCGGTTGCGCG
CGCCAAGTCGCAAGGAGGTC
CGCCAAGTCGTTACGATGAA
CGCCAAGTCGTTGCTGGCAT
CGCCAAGTCGGAGGCATCAA
CGCCAAGTCGATTCGACCAA
CGCCAAGTCGGCCGTATGCT
CGCCAAGTCGCTGAACTGGT
CGCCAAGTCGCATAACCAGC
CGCCAAGTCGAAGTTGCCAT
CGCCAAGTCGAGGCCGCTCG
CGCCAAGTCGAGGTAATAGG
CGCCAAGTCGGTACTAGTAA
CGCCAAGTCGGCGCGGTAGT
CGCCAAGTCGCTGGATTAGT
CGCCAAGTCGTTGGATCCTT
CGCCAAGTCGTTGGAATCTC
CGCCAAGTCGACCTGGACGC
CGCCAAGTCGCCTGACGTTC
CGCCAAGTCGGCGTTCAGCT
CGCCAAGTCGTTAGCAATAA
CGCCAAGTCGTTGATGCTAT
CGCCAAGTCGCTCTGCGGCA
CGCCAAGTCGAATAATACCA
CGCCAAGTCGACGCCGTTCA
CGCCAAGTCGTTCGCTTACG
CGCCAAGTCGTACGGCTACG
CGCCAAGTCGTTCTTATCGA
CGCCAAGTCGTTCCATGGCA
CGCCAAGTCGAAGTAGTCAG
CGCCAAGTCGTCAGCTCTAA
CGCCAAGTCGCGAATAGATG
CGCCAAGTCGCGGAGATCCG
CGCCAAGTCGACCGCAGAAT
CGCCAAGTCGTCTCCTATAA
CGCCAAGTCGCAACCTATAT
CGCCAAGTCGAGTCGAGAAG
CGCCAAGTCGAAGACGGCCA
CGCCAAGTCGGCCAACGCCA
CGCCAAGTCGTCTACCATTA
CGCCAAGTCGCTTGCGGTCT
CGCCAAGTCGTTACGTATAC
CGCCAAGTCGCGATTGGTTA
CGCCAAGTCGACTTAACTAG
CGCCAAGTCGGCAGACCGGT
CGCCAAGTCGTGAGTCCAGA
CGCCAAGTCGTGGAGAATTC
CGCCAAGTCGACCAGCCTTA
CGCCAAGTCGGGCGAGCTTA
CGCCAAGTCGTCGAGGAGTA
CGCCAAGTCGCCTTACTCCT
CGCCAAGTCGTCAGACGAAC
CGCCAAGTCGCCGTCCAGTA
CGCCAAGTCGGTTCCGCTAA
CGCCAAGTCGCAGATTCGAT
CGCCAAGTCGTGCATATAAC
CGCCAAGTCGTAGGCAGATA
CGCCAAGTCGTATGCCGAGT
CGCCAAGTCGATAGTCGTAG
CGCCAAGTCGGGATGCAGCA
CGCCAAGTCGCCGCTATATT
CGCCAAGTCGATCGAGTCGC
CGCCAAGTCGGCGACGCAGA
CGCCAAGTCGAATGGTCGAC
CGCCAAGTCGTGGAACTAGA
CGCCAAGTCGGTCCAACTCA
CGCCAAGTCGGTTATGGATC
CGCCAAGTCGTTATAAGAAC
CGCCAAGTCGCAAGCTTCAT
CGCCAAGTCGCTGATTAAGA
CGCCAAGTCGTACTTACTTA
CGCCAAGTCGGGATCTGCAG
CGCCAAGTCGATGCAATATG
CGCCAAGTCGTTCCTAGACC
CGCCAAGTCGACTGCCGATA
CGCCAAGTCGTCCAGAAGGT
CGCCAAGTCGTTCAAGACCA
CGCCAAGTCGTATTACTCAT
CGCCAAGTCGAACTGATCTT
CGCCAAGTCGCCGCGGACCG
CGCCAAGTCGAATACGCAGG
CGCCAAGTCGGGTCGCGTCA
CGCCAAGTCGAATTATCAGC
CGCCAAGTCGCAGCTATCGT
CGCCAAGTCGATTGCGCTGA
CGCCAAGTCGTTGGTAGGCG
CGCCAAGTCGAGCTAAGGTA
CGCCAAGTCGTCGTAGAGAA
CGCCAAGTCGTGATGGCCTT
CGCCAAGTCGTGGAAGTACC
CGCCAAGTCGCTCCAAGGAT
CGCCAAGTCGAGATATATCG
CGCCAAGTCGCATGCTGGTT
CGCCAAGTCGTCCTCGAGTC
CGCCAAGTCGGCAAGGAATA
CGCCAAGTCGGGCATAGCTT
CGCCAAGTCGCTACGGTAGC
CGCCAAGTCGAGTAAGCATA
CGCCAAGTCGCGCCTCGAAC
CGCCAAGTCGTTAGGATCTA
CGCCAAGTCGACTACTGAAG
CGCCAAGTCGAATCTGGAGT
GGCCGAATAGTTCTCGCATG
GGCCGAATAGTCCTACCAGT
GGCCGAATAGGCGTTGGAGC
GGCCGAATAGGATCTTACGC
GGCCGAATAGCTGATGGTCA
GGCCGAATAGCCGAGAATCC
GGCCGAATAGGCCGCAACGA
GGCCGAATAGTGAGTCTGGC
GGCCGAATAGTGCGGACCTA
GGCCGAATAGACCTCGTTGA
GGCCGAATAGACGGAGGCGG
GGCCGAATAGTAGATCTACT
GGCCGAATAGAATTAAGACT
GGCCGAATAGCCATTGCGTT
GGCCGAATAGTTATTCATTC
GGCCGAATAGATCTCCGAAC
GGCCGAATAGTTGACTTCAG
GGCCGAATAGGGCAGGTATT
GGCCGAATAGAGAGCTATAA
GGCCGAATAGCTAAGAGAAG
GGCCGAATAGACTCAATAGG
GGCCGAATAGCTTGCGCCGC
GGCCGAATAGAATCGTAGCG
GGCCGAATAGGGTACTGCCT
GGCCGAATAGTAGAATTAAC
GGCCGAATAGGCCATTCTCC
GGCCGAATAGTGCCGGCAGA
GGCCGAATAGTTACCGAGGC
GGCCGAATAGATCATATTAG
GGCCGAATAGTGGTCAGCCA
GGCCGAATAGACTATGCAAT
GGCCGAATAGCGACGCGACT
GGCCGAATAGGATACGGAAC
GGCCGAATAGTTATCCGGAT
GGCCGAATAGTAGAGTAATA
GGCCGAATAGGCAGGTCCGT
GGCCGAATAGTCGGCCTTAC
GGCCGAATAGAGAACGTCTC
GGCCGAATAGCCAGTTCCAA
GGCCGAATAGGGCGTTAAGG
GGCCGAATAGACTTAACCTT
GGCCGAATAGCAACCGCTAA
GGCCGAATAGGACCTTGATA
GGCCGAATAGTCTGATACCA
GGCCGAATAGGAAGATCGAG
GGCCGAATAGAGGAGCGGTA
GGCCGAATAGAAGAAGCTAG
GGCCGAATAGTCCGGCCTCG
GGCCGAATAGAGAGAAGGTT
GGCCGAATAGCATACTCCGA
GGCCGAATAGGCTAACTTGC
GGCCGAATAGAATCCATCTT
GGCCGAATAGGGCTGAGCTC
GGCCGAATAGCCGATTCCTG
GGCCGAATAGACCGCCAACC
GGCCGAATAGTGGCCTGAAG
GGCCGAATAGAACCTCATTC
GGCCGAATAGATAAGGAGCA
GGCCGAATAGCGAACGCCGG
GGCCGAATAGGGTATGCTTG
GGCCGAATAGAACCTGCGTA
GGCCGAATAGGGCAGACGCC
GGCCGAATAGTAGCCGTCAT
GGCCGAATAGCCTGGAAGAG
GGCCGAATAGGGAGGTTCTA
GGCCGAATAGCTAGTAGTCT
GGCCGAATAGATCATCAACG
GGCCGAATAGACGCGAGATT
GGCCGAATAGGAAGAGGCAT
GGCCGAATAGGGTATCCGCC
GGCCGAATAGAACTAGGCGC
GGCCGAATAGTCGCTAAGCA
GGCCGAATAGTATATACTAA
GGCCGAATAGACTTGCTAGA
GGCCGAATAGAACCATTGGA
GGCCGAATAGTCGCGGTTGG
GGCCGAATAGCGTAGTTACC
GGCCGAATAGTCCAATCATC
GGCCGAATAGAATCGATAAT
GGCCGAATAGCCATTATCTA
GGCCGAATAGTCAACGTAAG
GGCCGAATAGTCTAATAGTA
GGCCGAATAGAACCGCTGGT
GGCCGAATAGGATCGCTTCT
GGCCGAATAGCTAACTAGAT
GGCCGAATAGGCTGGAACTT
GGCCGAATAGAGGTTAGTTC
GGCCGAATAGCATTCGACGG
GGCCGAATAGCATTCAATCA
GGCCGAATAGCGGATTAGAA
GGCCGAATAGATCGGCTATC
GGCCGAATAGCCTTGATCGT
GGCCGAATAGACGAAGTCAA
GGCCGAATAGTTACCTCGAC
GGCCGAATAGGGAGGATAGC
GGCCGAATAGGGCTCTCTAT
GGCCGAATAGGGTTGGCGAC
GGCCGAATAGGTAGATGCGC
GGCCGAATAGAGGACTGCGA
GGCCGAATAGGAGGCTTATT
GGCCGAATAGACGGAGAATA
GGCCGAATAGGACGAGGTTG
GGCCGAATAGTTCTCTGAGA
GGCCGAATAGTAGAATAGCC
GGCCGAATAGTGGCAGAAGT
GGCCGAATAGCGAAGGCATG
GGCCGAATAGAGCGATCCGC
GGCCGAATAGATGAGTTCTC
GGCCGAATAGGTAGATCGTT
GGCCGAATAGTCGGTAAGGC
GGCCGAATAGACTCGACGCC
GGCCGAATAGCGCCAGGCAT
GGCCGAATAGATTAACTTAA
GGCCGAATAGCTGGTTGGTT
GGCCGAATAGCCTGCATCAA
GGCCGAATAGGCTCGAATCA
GGCCGAATAGCTTCATTAGA
GGCCGAATAGAATTGAGAGA
GGCCGAATAGACGCTTCTCT
GGCCGAATAGCCATCGGACC
GGCCGAATAGGAGGTCGGTT
GGCCGAATAGACGATAGACT
GGCCGAATAGCCTATCATAA
GGCCGAATAGAATACCAGTT
GGCCGAATAGCGTATTGAGA
GGCCGAATAGCCGCGCAGGT
GGCCGAATAGTCTGACGAGG
GGCCGAATAGGGCTCGAGAT
GGCCGAATAGAATCGAACTC
GGCCGAATAGGTAGTTGGAT
GGCCGAATAGATATGCCATC
GGCCGAATAGGGCATCTACC
GGCCGAATAGACGCGCTCCT
GGCCGAATAGGCGGCCAATC
GGCCGAATAGAATCCGGTCA
GGCCGAATAGGCGGTTATTG
GGCCGAATAGTAGCCAGCAA
GGCCGAATAGACTCTACTGG
GGCCGAATAGGATTCCGGAA
GGCCGAATAGTCCTCTCCGT
GGCCGAATAGGGACGACGCA
GGCCGAATAGCCTAAGCGGT
GGCCGAATAGAAGTACGTTA
GGCCGAATAGTTCTCTACTA
GGCCGAATAGAGCGTCGTAT
GGCCGAATAGACGCGTATCG
GGCCGAATAGCTATTAACCA
GGCCGAATAGCATCCAGCCA
GGCCGAATAGTCGGCGTCGT
GGCCGAATAGCCTGAGAGCA
GGCCGAATAGTGGCATAACG
GGCCGAATAGATAACCGTTC
GGCCGAATAGCGTCTATGAA
GGCCGAATAGCGTAAGGAGT
GGCCGAATAGGAATGAGGAG
GGCCGAATAGCCAGGCTCTT
GGCCGAATAGGACCAATGCG
GGCCGAATAGCATGACTCAA
GGCCGAATAGGATCCAGCGT
GGCCGAATAGGGCTGCCTTA
GGCCGAATAGGCCTGATATA
GGCCGAATAGACCAGTATAA
GGCCGAATAGTCTCTCATCC
GGCCGAATAGAGGTCTATGG
GGCCGAATAGCGAATCTCCT
GGCCGAATAGAAGCATCCTA
GGCCGAATAGAGGCCGGTAA
GGCCGAATAGATCCATCAGG
GGCCGAATAGAGGTAGAGCT
GGCCGAATAGACTCCGCCAA
GGCCGAATAGTGAGACTCTA
GGCCGAATAGTTCTATAGAG
GGCCGAATAGGCCTCAGCAT
GGCCGAATAGTCCGCCGGTC
GGCCGAATAGTTCGCTGCCT
GGCCGAATAGAGCAAGAACC
GGCCGAATAGGGCTATTCGA
GGCCGAATAGCTGAAGAGAC
GGCCGAATAGGCCATCAACT
GGCCGAATAGCTCGGAGCAA
GGCCGAATAGTTGCAGCATT
GGCCGAATAGACGTTGAATG
GGCCGAATAGGCGGAGTCGA
GGCCGAATAGTCTAGTCAAG
GGCCGAATAGATCTAGGTTC
GGCCGAATAGTGCCTAACTT
GGCCGAATAGGGATTCTATC
GGCCGAATAGTTGATATGAA
GGCCGAATAGTCTATCGGTA
GGCCGAATAGGGCTTCTGGA
GGCCGAATAGACTGGTAGAT
GGCCGAATAGGGCGGTTGAC
GGCCGAATAGCGGTCAAGAA
GGCCGAATAGCGCTCCTAAC
GGCCGAATAGATCCATGACT
GGCCGAATAGAACCTGGTCT
GGCCGAATAGACCGAAGACC
GGCCGAATAGGGTACCGGCA
GGCCGAATAGAAGCCAGTTA
GGCCGAATAGTCTTGCCGAC
GGCCGAATAGAAGACCGTTG
GGCCGAATAGAGGTTAGCAT
GGCCGAATAGTTCGCCTCCA
GGCCGAATAGAGAGCCAAGG
GGCCGAATAGAATACCATCC
GGCCGAATAGAGCTCTCCTC
GGCCGAATAGCTTGATTGCC
GGCCGAATAGAGCTTATCCG
GGCCGAATAGAAGAATCTGA
GGCCGAATAGCATCTCTGCA
GGCCGAATAGACCTGGCCAA
GGCCGAATAGTAACTGGTTA
GGCCGAATAGTTGCTAACGG
GGCCGAATAGACTAGAGAGT
GGCCGAATAGAATGCCGCTT
GGCCGAATAGTATAGACGCA
GGCCGAATAGTCAATCGCAT
GGCCGAATAGTTCTTAATAA
GGCCGAATAGGTCCTAGAGG
GGCCGAATAGATATTGATAC
GGCCGAATAGCCGCTGCCAG
GGCCGAATAGCCTAGTACGT
GGCCGAATAGCAATTACCGT
GGCCGAATAGGGCCGTAGTC
GGCCGAATAGCGATTACGGC
GGCCGAATAGTAATGAACGA
GGCCGAATAGCCGTTCCTTA
GGCCGAATAGGGTACCATAT
GGCCGAATAGCCGATTCGCA
GGCCGAATAGATGGCTCTGC
GGCCGAATAGGTATAATACG
GGCCGAATAGATCAGCAAGT
GGCCGAATAGGGCGAACTCG
GGCCGAATAGTTAATTGAAT
GGCCGAATAGTTAGGACCGG
GGCCGAATAGAAGTAAGAGC
GGCCGAATAGCCTTGGTCCA
GGCCGAATAGCATCAGAATG
GGCCGAATAGTTATAGCAGA
GGCCGAATAGTTACTTGGAA
GGCCGAATAGGCTCAGCCGG
GGCCGAATAGACGTCCGCAG
GGCCGAATAGTTGACTGACG
GGCCGAATAGTTGCGAGGCA
GGCCGAATAGTTCCAACCGC
GGCCGAATAGTAACCTTCGG
GGCCGAATAGTCAAGCCGAT
GGCCGAATAGCTTGCAACCT
GGCCGAATAGCCATCGCGAA
GGCCGAATAGTAGACTTCTT
GGCCGAATAGGTCCTTAAGA
GGCCGAATAGAGTAACGGTC
GGCCGAATAGGTTCGTCAGA
GGCCGAATAGCGCCTAATGC
GGCCGAATAGACCGGAATTA
GGCCGAATAGTAGGCCATAG
GGCCGAATAGTAACTCTTAG
GGCCGAATAGTATGAGTTAA
GGCCGAATAGTATCATGATC
GGCCGAATAGGAGCATATGG
GGCCGAATAGTAACGATCCA
GGCCGAATAGCGGCGTAACT
GGCCGAATAGCGTCGCAGCC
GGCCGAATAGGTAGCTCCAT
GGCCGAATAGTTGCCTTGGC
GGCCGAATAGTGCTAATTCT
GGCCGAATAGGTCCTACTTG
GGCCGAATAGGGTAGGTTAG
GGCCGAATAGGAGCATCATT
GGCCGAATAGCCGCTCCGGC
GGCCGAATAGTTCTTCCGGT
GGCCGAATAGAGGAGAGAAC
GGCCGAATAGTAACTCAATT
GGCCGAATAGACTATAGGTT
GGCCGAATAGCAAGATGCCG
GGCCGAATAGAACGTCTAGT
GGCCGAATAGAGGTATACTC
GGCCGAATAGTTCATAGGAC
GGCCGAATAGGGAGGCCTCC
GGCCGAATAGTTCAATATAA
GGCCGAATAGACGTCATATA
GGCCGAATAGTTGACCAGGA
GGCCGAATAGCGGTTGCGCG
GGCCGAATAGCAAGGAGGTC
GGCCGAATAGTTACGATGAA
GGCCGAATAGTTGCTGGCAT
GGCCGAATAGGAGGCATCAA
GGCCGAATAGATTCGACCAA
GGCCGAATAGGCCGTATGCT
GGCCGAATAGCTGAACTGGT
GGCCGAATAGCATAACCAGC
GGCCGAATAGAAGTTGCCAT
GGCCGAATAGAGGCCGCTCG
GGCCGAATAGAGGTAATAGG
GGCCGAATAGGTACTAGTAA
GGCCGAATAGGCGCGGTAGT
GGCCGAATAGCTGGATTAGT
GGCCGAATAGTTGGATCCTT
GGCCGAATAGTTGGAATCTC
GGCCGAATAGACCTGGACGC
GGCCGAATAGCCTGACGTTC
GGCCGAATAGGCGTTCAGCT
GGCCGAATAGTTAGCAATAA
GGCCGAATAGTTGATGCTAT
GGCCGAATAGCTCTGCGGCA
GGCCGAATAGAATAATACCA
GGCCGAATAGACGCCGTTCA
GGCCGAATAGTTCGCTTACG
GGCCGAATAGTACGGCTACG
GGCCGAATAGTTCTTATCGA
GGCCGAATAGTTCCATGGCA
GGCCGAATAGAAGTAGTCAG
GGCCGAATAGTCAGCTCTAA
GGCCGAATAGCGAATAGATG
GGCCGAATAGCGGAGATCCG
GGCCGAATAGACCGCAGAAT
GGCCGAATAGTCTCCTATAA
GGCCGAATAGCAACCTATAT
GGCCGAATAGAGTCGAGAAG
GGCCGAATAGAAGACGGCCA
GGCCGAATAGGCCAACGCCA
GGCCGAATAGTCTACCATTA
GGCCGAATAGCTTGCGGTCT
GGCCGAATAGTTACGTATAC
GGCCGAATAGCGATTGGTTA
GGCCGAATAGACTTAACTAG
GGCCGAATAGGCAGACCGGT
GGCCGAATAGTGAGTCCAGA
GGCCGAATAGTGGAGAATTC
GGCCGAATAGACCAGCCTTA
GGCCGAATAGGGCGAGCTTA
GGCCGAATAGTCGAGGAGTA
GGCCGAATAGCCTTACTCCT
GGCCGAATAGTCAGACGAAC
GGCCGAATAGCCGTCCAGTA
GGCCGAATAGGTTCCGCTAA
GGCCGAATAGCAGATTCGAT
GGCCGAATAGTGCATATAAC
GGCCGAATAGTAGGCAGATA
GGCCGAATAGTATGCCGAGT
GGCCGAATAGATAGTCGTAG
GGCCGAATAGGGATGCAGCA
GGCCGAATAGCCGCTATATT
GGCCGAATAGATCGAGTCGC
GGCCGAATAGGCGACGCAGA
GGCCGAATAGAATGGTCGAC
GGCCGAATAGTGGAACTAGA
GGCCGAATAGGTCCAACTCA
GGCCGAATAGGTTATGGATC
GGCCGAATAGTTATAAGAAC
GGCCGAATAGCAAGCTTCAT
GGCCGAATAGCTGATTAAGA
GGCCGAATAGTACTTACTTA
GGCCGAATAGGGATCTGCAG
GGCCGAATAGATGCAATATG
GGCCGAATAGTTCCTAGACC
GGCCGAATAGACTGCCGATA
GGCCGAATAGTCCAGAAGGT
GGCCGAATAGTTCAAGACCA
GGCCGAATAGTATTACTCAT
GGCCGAATAGAACTGATCTT
GGCCGAATAGCCGCGGACCG
GGCCGAATAGAATACGCAGG
GGCCGAATAGGGTCGCGTCA
GGCCGAATAGAATTATCAGC
GGCCGAATAGCAGCTATCGT
GGCCGAATAGATTGCGCTGA
GGCCGAATAGTTGGTAGGCG
GGCCGAATAGAGCTAAGGTA
GGCCGAATAGTCGTAGAGAA
GGCCGAATAGTGATGGCCTT
GGCCGAATAGTGGAAGTACC
GGCCGAATAGCTCCAAGGAT
GGCCGAATAGAGATATATCG
GGCCGAATAGCATGCTGGTT
GGCCGAATAGTCCTCGAGTC
GGCCGAATAGGCAAGGAATA
GGCCGAATAGGGCATAGCTT
GGCCGAATAGCTACGGTAGC
GGCCGAATAGAGTAAGCATA
GGCCGAATAGCGCCTCGAAC
GGCCGAATAGTTAGGATCTA
GGCCGAATAGACTACTGAAG
GGCCGAATAGAATCTGGAGT
TTCTTGGAAGTTCTCGCATG
TTCTTGGAAGTCCTACCAGT
TTCTTGGAAGGCGTTGGAGC
TTCTTGGAAGGATCTTACGC
TTCTTGGAAGCTGATGGTCA
TTCTTGGAAGCCGAGAATCC
TTCTTGGAAGGCCGCAACGA
TTCTTGGAAGTGAGTCTGGC
TTCTTGGAAGTGCGGACCTA
TTCTTGGAAGACCTCGTTGA
TTCTTGGAAGACGGAGGCGG
TTCTTGGAAGTAGATCTACT
TTCTTGGAAGAATTAAGACT
TTCTTGGAAGCCATTGCGTT
TTCTTGGAAGTTATTCATTC
TTCTTGGAAGATCTCCGAAC
TTCTTGGAAGTTGACTTCAG
TTCTTGGAAGGGCAGGTATT
TTCTTGGAAGAGAGCTATAA
TTCTTGGAAGCTAAGAGAAG
TTCTTGGAAGACTCAATAGG
TTCTTGGAAGCTTGCGCCGC
TTCTTGGAAGAATCGTAGCG
TTCTTGGAAGGGTACTGCCT
TTCTTGGAAGTAGAATTAAC
TTCTTGGAAGGCCATTCTCC
TTCTTGGAAGTGCCGGCAGA
TTCTTGGAAGTTACCGAGGC
TTCTTGGAAGATCATATTAG
TTCTTGGAAGTGGTCAGCCA
TTCTTGGAAGACTATGCAAT
TTCTTGGAAGCGACGCGACT
TTCTTGGAAGGATACGGAAC
TTCTTGGAAGTTATCCGGAT
TTCTTGGAAGTAGAGTAATA
TTCTTGGAAGGCAGGTCCGT
TTCTTGGAAGTCGGCCTTAC
TTCTTGGAAGAGAACGTCTC
TTCTTGGAAGCCAGTTCCAA
TTCTTGGAAGGGCGTTAAGG
TTCTTGGAAGACTTAACCTT
TTCTTGGAAGCAACCGCTAA
TTCTTGGAAGGACCTTGATA
TTCTTGGAAGTCTGATACCA
TTCTTGGAAGGAAGATCGAG
TTCTTGGAAGAGGAGCGGTA
TTCTTGGAAGAAGAAGCTAG
TTCTTGGAAGTCCGGCCTCG
TTCTTGGAAGAGAGAAGGTT
TTCTTGGAAGCATACTCCGA
TTCTTGGAAGGCTAACTTGC
TTCTTGGAAGAATCCATCTT
TTCTTGGAAGGGCTGAGCTC
TTCTTGGAAGCCGATTCCTG
TTCTTGGAAGACCGCCAACC
TTCTTGGAAGTGGCCTGAAG
TTCTTGGAAGAACCTCATTC
TTCTTGGAAGATAAGGAGCA
TTCTTGGAAGCGAACGCCGG
TTCTTGGAAGGGTATGCTTG
TTCTTGGAAGAACCTGCGTA
TTCTTGGAAGGGCAGACGCC
TTCTTGGAAGTAGCCGTCAT
TTCTTGGAAGCCTGGAAGAG
TTCTTGGAAGGGAGGTTCTA
TTCTTGGAAGCTAGTAGTCT
TTCTTGGAAGATCATCAACG
TTCTTGGAAGACGCGAGATT
TTCTTGGAAGGAAGAGGCAT
TTCTTGGAAGGGTATCCGCC
TTCTTGGAAGAACTAGGCGC
TTCTTGGAAGTCGCTAAGCA
TTCTTGGAAGTATATACTAA
TTCTTGGAAGACTTGCTAGA
TTCTTGGAAGAACCATTGGA
TTCTTGGAAGTCGCGGTTGG
TTCTTGGAAGCGTAGTTACC
TTCTTGGAAGTCCAATCATC
TTCTTGGAAGAATCGATAAT
TTCTTGGAAGCCATTATCTA
TTCTTGGAAGTCAACGTAAG
TTCTTGGAAGTCTAATAGTA
TTCTTGGAAGAACCGCTGGT
TTCTTGGAAGGATCGCTTCT
TTCTTGGAAGCTAACTAGAT
TTCTTGGAAGGCTGGAACTT
TTCTTGGAAGAGGTTAGTTC
TTCTTGGAAGCATTCGACGG
TTCTTGGAAGCATTCAATCA
TTCTTGGAAGCGGATTAGAA
TTCTTGGAAGATCGGCTATC
TTCTTGGAAGCCTTGATCGT
TTCTTGGAAGACGAAGTCAA
TTCTTGGAAGTTACCTCGAC
TTCTTGGAAGGGAGGATAGC
TTCTTGGAAGGGCTCTCTAT
TTCTTGGAAGGGTTGGCGAC
TTCTTGGAAGGTAGATGCGC
TTCTTGGAAGAGGACTGCGA
TTCTTGGAAGGAGGCTTATT
TTCTTGGAAGACGGAGAATA
TTCTTGGAAGGACGAGGTTG
TTCTTGGAAGTTCTCTGAGA
TTCTTGGAAGTAGAATAGCC
TTCTTGGAAGTGGCAGAAGT
TTCTTGGAAGCGAAGGCATG
TTCTTGGAAGAGCGATCCGC
TTCTTGGAAGATGAGTTCTC
TTCTTGGAAGGTAGATCGTT
TTCTTGGAAGTCGGTAAGGC
TTCTTGGAAGACTCGACGCC
TTCTTGGAAGCGCCAGGCAT
TTCTTGGAAGATTAACTTAA
TTCTTGGAAGCTGGTTGGTT
TTCTTGGAAGCCTGCATCAA
TTCTTGGAAGGCTCGAATCA
TTCTTGGAAGCTTCATTAGA
TTCTTGGAAGAATTGAGAGA
TTCTTGGAAGACGCTTCTCT
TTCTTGGAAGCCATCGGACC
TTCTTGGAAGGAGGTCGGTT
TTCTTGGAAGACGATAGACT
TTCTTGGAAGCCTATCATAA
TTCTTGGAAGAATACCAGTT
TTCTTGGAAGCGTATTGAGA
TTCTTGGAAGCCGCGCAGGT
TTCTTGGAAGTCTGACGAGG
TTCTTGGAAGGGCTCGAGAT
TTCTTGGAAGAATCGAACTC
TTCTTGGAAGGTAGTTGGAT
TTCTTGGAAGATATGCCATC
TTCTTGGAAGGGCATCTACC
TTCTTGGAAGACGCGCTCCT
TTCTTGGAAGGCGGCCAATC
TTCTTGGAAGAATCCGGTCA
TTCTTGGAAGGCGGTTATTG
TTCTTGGAAGTAGCCAGCAA
TTCTTGGAAGACTCTACTGG
TTCTTGGAAGGATTCCGGAA
TTCTTGGAAGTCCTCTCCGT
TTCTTGGAAGGGACGACGCA
TTCTTGGAAGCCTAAGCGGT
TTCTTGGAAGAAGTACGTTA
TTCTTGGAAGTTCTCTACTA
TTCTTGGAAGAGCGTCGTAT
TTCTTGGAAGACGCGTATCG
TTCTTGGAAGCTATTAACCA
TTCTTGGAAGCATCCAGCCA
TTCTTGGAAGTCGGCGTCGT
TTCTTGGAAGCCTGAGAGCA
TTCTTGGAAGTGGCATAACG
TTCTTGGAAGATAACCGTTC
TTCTTGGAAGCGTCTATGAA
TTCTTGGAAGCGTAAGGAGT
TTCTTGGAAGGAATGAGGAG
TTCTTGGAAGCCAGGCTCTT
TTCTTGGAAGGACCAATGCG
TTCTTGGAAGCATGACTCAA
TTCTTGGAAGGATCCAGCGT
TTCTTGGAAGGGCTGCCTTA
TTCTTGGAAGGCCTGATATA
TTCTTGGAAGACCAGTATAA
TTCTTGGAAGTCTCTCATCC
TTCTTGGAAGAGGTCTATGG
TTCTTGGAAGCGAATCTCCT
TTCTTGGAAGAAGCATCCTA
TTCTTGGAAGAGGCCGGTAA
TTCTTGGAAGATCCATCAGG
TTCTTGGAAGAGGTAGAGCT
TTCTTGGAAGACTCCGCCAA
TTCTTGGAAGTGAGACTCTA
TTCTTGGAAGTTCTATAGAG
TTCTTGGAAGGCCTCAGCAT
TTCTTGGAAGTCCGCCGGTC
TTCTTGGAAGTTCGCTGCCT
TTCTTGGAAGAGCAAGAACC
TTCTTGGAAGGGCTATTCGA
TTCTTGGAAGCTGAAGAGAC
TTCTTGGAAGGCCATCAACT
TTCTTGGAAGCTCGGAGCAA
TTCTTGGAAGTTGCAGCATT
TTCTTGGAAGACGTTGAATG
TTCTTGGAAGGCGGAGTCGA
TTCTTGGAAGTCTAGTCAAG
TTCTTGGAAGATCTAGGTTC
TTCTTGGAAGTGCCTAACTT
TTCTTGGAAGGGATTCTATC
TTCTTGGAAGTTGATATGAA
TTCTTGGAAGTCTATCGGTA
TTCTTGGAAGGGCTTCTGGA
TTCTTGGAAGACTGGTAGAT
TTCTTGGAAGGGCGGTTGAC
TTCTTGGAAGCGGTCAAGAA
TTCTTGGAAGCGCTCCTAAC
TTCTTGGAAGATCCATGACT
TTCTTGGAAGAACCTGGTCT
TTCTTGGAAGACCGAAGACC
TTCTTGGAAGGGTACCGGCA
TTCTTGGAAGAAGCCAGTTA
TTCTTGGAAGTCTTGCCGAC
TTCTTGGAAGAAGACCGTTG
TTCTTGGAAGAGGTTAGCAT
TTCTTGGAAGTTCGCCTCCA
TTCTTGGAAGAGAGCCAAGG
TTCTTGGAAGAATACCATCC
TTCTTGGAAGAGCTCTCCTC
TTCTTGGAAGCTTGATTGCC
TTCTTGGAAGAGCTTATCCG
TTCTTGGAAGAAGAATCTGA
TTCTTGGAAGCATCTCTGCA
TTCTTGGAAGACCTGGCCAA
TTCTTGGAAGTAACTGGTTA
TTCTTGGAAGTTGCTAACGG
TTCTTGGAAGACTAGAGAGT
TTCTTGGAAGAATGCCGCTT
TTCTTGGAAGTATAGACGCA
TTCTTGGAAGTCAATCGCAT
TTCTTGGAAGTTCTTAATAA
TTCTTGGAAGGTCCTAGAGG
TTCTTGGAAGATATTGATAC
TTCTTGGAAGCCGCTGCCAG
TTCTTGGAAGCCTAGTACGT
TTCTTGGAAGCAATTACCGT
TTCTTGGAAGGGCCGTAGTC
TTCTTGGAAGCGATTACGGC
TTCTTGGAAGTAATGAACGA
TTCTTGGAAGCCGTTCCTTA
TTCTTGGAAGGGTACCATAT
TTCTTGGAAGCCGATTCGCA
TTCTTGGAAGATGGCTCTGC
TTCTTGGAAGGTATAATACG
TTCTTGGAAGATCAGCAAGT
TTCTTGGAAGGGCGAACTCG
TTCTTGGAAGTTAATTGAAT
TTCTTGGAAGTTAGGACCGG
TTCTTGGAAGAAGTAAGAGC
TTCTTGGAAGCCTTGGTCCA
TTCTTGGAAGCATCAGAATG
TTCTTGGAAGTTATAGCAGA
TTCTTGGAAGTTACTTGGAA
TTCTTGGAAGGCTCAGCCGG
TTCTTGGAAGACGTCCGCAG
TTCTTGGAAGTTGACTGACG
TTCTTGGAAGTTGCGAGGCA
TTCTTGGAAGTTCCAACCGC
TTCTTGGAAGTAACCTTCGG
TTCTTGGAAGTCAAGCCGAT
TTCTTGGAAGCTTGCAACCT
TTCTTGGAAGCCATCGCGAA
TTCTTGGAAGTAGACTTCTT
TTCTTGGAAGGTCCTTAAGA
TTCTTGGAAGAGTAACGGTC
TTCTTGGAAGGTTCGTCAGA
TTCTTGGAAGCGCCTAATGC
TTCTTGGAAGACCGGAATTA
TTCTTGGAAGTAGGCCATAG
TTCTTGGAAGTAACTCTTAG
TTCTTGGAAGTATGAGTTAA
TTCTTGGAAGTATCATGATC
TTCTTGGAAGGAGCATATGG
TTCTTGGAAGTAACGATCCA
TTCTTGGAAGCGGCGTAACT
TTCTTGGAAGCGTCGCAGCC
TTCTTGGAAGGTAGCTCCAT
TTCTTGGAAGTTGCCTTGGC
TTCTTGGAAGTGCTAATTCT
TTCTTGGAAGGTCCTACTTG
TTCTTGGAAGGGTAGGTTAG
TTCTTGGAAGGAGCATCATT
TTCTTGGAAGCCGCTCCGGC
TTCTTGGAAGTTCTTCCGGT
TTCTTGGAAGAGGAGAGAAC
TTCTTGGAAGTAACTCAATT
TTCTTGGAAGACTATAGGTT
TTCTTGGAAGCAAGATGCCG
TTCTTGGAAGAACGTCTAGT
TTCTTGGAAGAGGTATACTC
TTCTTGGAAGTTCATAGGAC
TTCTTGGAAGGGAGGCCTCC
TTCTTGGAAGTTCAATATAA
TTCTTGGAAGACGTCATATA
TTCTTGGAAGTTGACCAGGA
TTCTTGGAAGCGGTTGCGCG
TTCTTGGAAGCAAGGAGGTC
TTCTTGGAAGTTACGATGAA
TTCTTGGAAGTTGCTGGCAT
TTCTTGGAAGGAGGCATCAA
TTCTTGGAAGATTCGACCAA
TTCTTGGAAGGCCGTATGCT
TTCTTGGAAGCTGAACTGGT
TTCTTGGAAGCATAACCAGC
TTCTTGGAAGAAGTTGCCAT
TTCTTGGAAGAGGCCGCTCG
TTCTTGGAAGAGGTAATAGG
TTCTTGGAAGGTACTAGTAA
TTCTTGGAAGGCGCGGTAGT
TTCTTGGAAGCTGGATTAGT
TTCTTGGAAGTTGGATCCTT
TTCTTGGAAGTTGGAATCTC
TTCTTGGAAGACCTGGACGC
TTCTTGGAAGCCTGACGTTC
TTCTTGGAAGGCGTTCAGCT
TTCTTGGAAGTTAGCAATAA
TTCTTGGAAGTTGATGCTAT
TTCTTGGAAGCTCTGCGGCA
TTCTTGGAAGAATAATACCA
TTCTTGGAAGACGCCGTTCA
TTCTTGGAAGTTCGCTTACG
TTCTTGGAAGTACGGCTACG
TTCTTGGAAGTTCTTATCGA
TTCTTGGAAGTTCCATGGCA
TTCTTGGAAGAAGTAGTCAG
TTCTTGGAAGTCAGCTCTAA
TTCTTGGAAGCGAATAGATG
TTCTTGGAAGCGGAGATCCG
TTCTTGGAAGACCGCAGAAT
TTCTTGGAAGTCTCCTATAA
TTCTTGGAAGCAACCTATAT
TTCTTGGAAGAGTCGAGAAG
TTCTTGGAAGAAGACGGCCA
TTCTTGGAAGGCCAACGCCA
TTCTTGGAAGTCTACCATTA
TTCTTGGAAGCTTGCGGTCT
TTCTTGGAAGTTACGTATAC
TTCTTGGAAGCGATTGGTTA
TTCTTGGAAGACTTAACTAG
TTCTTGGAAGGCAGACCGGT
TTCTTGGAAGTGAGTCCAGA
TTCTTGGAAGTGGAGAATTC
TTCTTGGAAGACCAGCCTTA
TTCTTGGAAGGGCGAGCTTA
TTCTTGGAAGTCGAGGAGTA
TTCTTGGAAGCCTTACTCCT
TTCTTGGAAGTCAGACGAAC
TTCTTGGAAGCCGTCCAGTA
TTCTTGGAAGGTTCCGCTAA
TTCTTGGAAGCAGATTCGAT
TTCTTGGAAGTGCATATAAC
TTCTTGGAAGTAGGCAGATA
TTCTTGGAAGTATGCCGAGT
TTCTTGGAAGATAGTCGTAG
TTCTTGGAAGGGATGCAGCA
TTCTTGGAAGCCGCTATATT
TTCTTGGAAGATCGAGTCGC
TTCTTGGAAGGCGACGCAGA
TTCTTGGAAGAATGGTCGAC
TTCTTGGAAGTGGAACTAGA
TTCTTGGAAGGTCCAACTCA
TTCTTGGAAGGTTATGGATC
TTCTTGGAAGTTATAAGAAC
TTCTTGGAAGCAAGCTTCAT
TTCTTGGAAGCTGATTAAGA
TTCTTGGAAGTACTTACTTA
TTCTTGGAAGGGATCTGCAG
TTCTTGGAAGATGCAATATG
TTCTTGGAAGTTCCTAGACC
TTCTTGGAAGACTGCCGATA
TTCTTGGAAGTCCAGAAGGT
TTCTTGGAAGTTCAAGACCA
TTCTTGGAAGTATTACTCAT
TTCTTGGAAGAACTGATCTT
TTCTTGGAAGCCGCGGACCG
TTCTTGGAAGAATACGCAGG
TTCTTGGAAGGGTCGCGTCA
TTCTTGGAAGAATTATCAGC
TTCTTGGAAGCAGCTATCGT
TTCTTGGAAGATTGCGCTGA
TTCTTGGAAGTTGGTAGGCG
TTCTTGGAAGAGCTAAGGTA
TTCTTGGAAGTCGTAGAGAA
TTCTTGGAAGTGATGGCCTT
TTCTTGGAAGTGGAAGTACC
TTCTTGGAAGCTCCAAGGAT
TTCTTGGAAGAGATATATCG
TTCTTGGAAGCATGCTGGTT
TTCTTGGAAGTCCTCGAGTC
TTCTTGGAAGGCAAGGAATA
TTCTTGGAAGGGCATAGCTT
TTCTTGGAAGCTACGGTAGC
TTCTTGGAAGAGTAAGCATA
TTCTTGGAAGCGCCTCGAAC
TTCTTGGAAGTTAGGATCTA
TTCTTGGAAGACTACTGAAG
TTCTTGGAAGAATCTGGAGT
TCCAGGATCGTTCTCGCATG
TCCAGGATCGTCCTACCAGT
TCCAGGATCGGCGTTGGAGC
```
