## Supplementary file4 for "*PerturbSci-Kinetics*: Dissecting key regulators of transcriptome kinetics through scalable single-cell RNA profiling of pooled CRISPR screens": combined_ligation_RT_210923.txt (part 2 of 4)

```
TCCAGGATCGGATCTTACGC
TCCAGGATCGCTGATGGTCA
TCCAGGATCGCCGAGAATCC
TCCAGGATCGGCCGCAACGA
TCCAGGATCGTGAGTCTGGC
TCCAGGATCGTGCGGACCTA
TCCAGGATCGACCTCGTTGA
TCCAGGATCGACGGAGGCGG
TCCAGGATCGTAGATCTACT
TCCAGGATCGAATTAAGACT
TCCAGGATCGCCATTGCGTT
TCCAGGATCGTTATTCATTC
TCCAGGATCGATCTCCGAAC
TCCAGGATCGTTGACTTCAG
TCCAGGATCGGGCAGGTATT
TCCAGGATCGAGAGCTATAA
TCCAGGATCGCTAAGAGAAG
TCCAGGATCGACTCAATAGG
TCCAGGATCGCTTGCGCCGC
TCCAGGATCGAATCGTAGCG
TCCAGGATCGGGTACTGCCT
TCCAGGATCGTAGAATTAAC
TCCAGGATCGGCCATTCTCC
TCCAGGATCGTGCCGGCAGA
TCCAGGATCGTTACCGAGGC
TCCAGGATCGATCATATTAG
TCCAGGATCGTGGTCAGCCA
TCCAGGATCGACTATGCAAT
TCCAGGATCGCGACGCGACT
TCCAGGATCGGATACGGAAC
TCCAGGATCGTTATCCGGAT
TCCAGGATCGTAGAGTAATA
TCCAGGATCGGCAGGTCCGT
TCCAGGATCGTCGGCCTTAC
TCCAGGATCGAGAACGTCTC
TCCAGGATCGCCAGTTCCAA
TCCAGGATCGGGCGTTAAGG
TCCAGGATCGACTTAACCTT
TCCAGGATCGCAACCGCTAA
TCCAGGATCGGACCTTGATA
TCCAGGATCGTCTGATACCA
TCCAGGATCGGAAGATCGAG
TCCAGGATCGAGGAGCGGTA
TCCAGGATCGAAGAAGCTAG
TCCAGGATCGTCCGGCCTCG
TCCAGGATCGAGAGAAGGTT
TCCAGGATCGCATACTCCGA
TCCAGGATCGGCTAACTTGC
TCCAGGATCGAATCCATCTT
TCCAGGATCGGGCTGAGCTC
TCCAGGATCGCCGATTCCTG
TCCAGGATCGACCGCCAACC
TCCAGGATCGTGGCCTGAAG
TCCAGGATCGAACCTCATTC
TCCAGGATCGATAAGGAGCA
TCCAGGATCGCGAACGCCGG
TCCAGGATCGGGTATGCTTG
TCCAGGATCGAACCTGCGTA
TCCAGGATCGGGCAGACGCC
TCCAGGATCGTAGCCGTCAT
TCCAGGATCGCCTGGAAGAG
TCCAGGATCGGGAGGTTCTA
TCCAGGATCGCTAGTAGTCT
TCCAGGATCGATCATCAACG
TCCAGGATCGACGCGAGATT
TCCAGGATCGGAAGAGGCAT
TCCAGGATCGGGTATCCGCC
TCCAGGATCGAACTAGGCGC
TCCAGGATCGTCGCTAAGCA
TCCAGGATCGTATATACTAA
TCCAGGATCGACTTGCTAGA
TCCAGGATCGAACCATTGGA
TCCAGGATCGTCGCGGTTGG
TCCAGGATCGCGTAGTTACC
TCCAGGATCGTCCAATCATC
TCCAGGATCGAATCGATAAT
TCCAGGATCGCCATTATCTA
TCCAGGATCGTCAACGTAAG
TCCAGGATCGTCTAATAGTA
TCCAGGATCGAACCGCTGGT
TCCAGGATCGGATCGCTTCT
TCCAGGATCGCTAACTAGAT
TCCAGGATCGGCTGGAACTT
TCCAGGATCGAGGTTAGTTC
TCCAGGATCGCATTCGACGG
TCCAGGATCGCATTCAATCA
TCCAGGATCGCGGATTAGAA
TCCAGGATCGATCGGCTATC
TCCAGGATCGCCTTGATCGT
TCCAGGATCGACGAAGTCAA
TCCAGGATCGTTACCTCGAC
TCCAGGATCGGGAGGATAGC
TCCAGGATCGGGCTCTCTAT
TCCAGGATCGGGTTGGCGAC
TCCAGGATCGGTAGATGCGC
TCCAGGATCGAGGACTGCGA
TCCAGGATCGGAGGCTTATT
TCCAGGATCGACGGAGAATA
TCCAGGATCGGACGAGGTTG
TCCAGGATCGTTCTCTGAGA
TCCAGGATCGTAGAATAGCC
TCCAGGATCGTGGCAGAAGT
TCCAGGATCGCGAAGGCATG
TCCAGGATCGAGCGATCCGC
TCCAGGATCGATGAGTTCTC
TCCAGGATCGGTAGATCGTT
TCCAGGATCGTCGGTAAGGC
TCCAGGATCGACTCGACGCC
TCCAGGATCGCGCCAGGCAT
TCCAGGATCGATTAACTTAA
TCCAGGATCGCTGGTTGGTT
TCCAGGATCGCCTGCATCAA
TCCAGGATCGGCTCGAATCA
TCCAGGATCGCTTCATTAGA
TCCAGGATCGAATTGAGAGA
TCCAGGATCGACGCTTCTCT
TCCAGGATCGCCATCGGACC
TCCAGGATCGGAGGTCGGTT
TCCAGGATCGACGATAGACT
TCCAGGATCGCCTATCATAA
TCCAGGATCGAATACCAGTT
TCCAGGATCGCGTATTGAGA
TCCAGGATCGCCGCGCAGGT
TCCAGGATCGTCTGACGAGG
TCCAGGATCGGGCTCGAGAT
TCCAGGATCGAATCGAACTC
TCCAGGATCGGTAGTTGGAT
TCCAGGATCGATATGCCATC
TCCAGGATCGGGCATCTACC
TCCAGGATCGACGCGCTCCT
TCCAGGATCGGCGGCCAATC
TCCAGGATCGAATCCGGTCA
TCCAGGATCGGCGGTTATTG
TCCAGGATCGTAGCCAGCAA
TCCAGGATCGACTCTACTGG
TCCAGGATCGGATTCCGGAA
TCCAGGATCGTCCTCTCCGT
TCCAGGATCGGGACGACGCA
TCCAGGATCGCCTAAGCGGT
TCCAGGATCGAAGTACGTTA
TCCAGGATCGTTCTCTACTA
TCCAGGATCGAGCGTCGTAT
TCCAGGATCGACGCGTATCG
TCCAGGATCGCTATTAACCA
TCCAGGATCGCATCCAGCCA
TCCAGGATCGTCGGCGTCGT
TCCAGGATCGCCTGAGAGCA
TCCAGGATCGTGGCATAACG
TCCAGGATCGATAACCGTTC
TCCAGGATCGCGTCTATGAA
TCCAGGATCGCGTAAGGAGT
TCCAGGATCGGAATGAGGAG
TCCAGGATCGCCAGGCTCTT
TCCAGGATCGGACCAATGCG
TCCAGGATCGCATGACTCAA
TCCAGGATCGGATCCAGCGT
TCCAGGATCGGGCTGCCTTA
TCCAGGATCGGCCTGATATA
TCCAGGATCGACCAGTATAA
TCCAGGATCGTCTCTCATCC
TCCAGGATCGAGGTCTATGG
TCCAGGATCGCGAATCTCCT
TCCAGGATCGAAGCATCCTA
TCCAGGATCGAGGCCGGTAA
TCCAGGATCGATCCATCAGG
TCCAGGATCGAGGTAGAGCT
TCCAGGATCGACTCCGCCAA
TCCAGGATCGTGAGACTCTA
TCCAGGATCGTTCTATAGAG
TCCAGGATCGGCCTCAGCAT
TCCAGGATCGTCCGCCGGTC
TCCAGGATCGTTCGCTGCCT
TCCAGGATCGAGCAAGAACC
TCCAGGATCGGGCTATTCGA
TCCAGGATCGCTGAAGAGAC
TCCAGGATCGGCCATCAACT
TCCAGGATCGCTCGGAGCAA
TCCAGGATCGTTGCAGCATT
TCCAGGATCGACGTTGAATG
TCCAGGATCGGCGGAGTCGA
TCCAGGATCGTCTAGTCAAG
TCCAGGATCGATCTAGGTTC
TCCAGGATCGTGCCTAACTT
TCCAGGATCGGGATTCTATC
TCCAGGATCGTTGATATGAA
TCCAGGATCGTCTATCGGTA
TCCAGGATCGGGCTTCTGGA
TCCAGGATCGACTGGTAGAT
TCCAGGATCGGGCGGTTGAC
TCCAGGATCGCGGTCAAGAA
TCCAGGATCGCGCTCCTAAC
TCCAGGATCGATCCATGACT
TCCAGGATCGAACCTGGTCT
TCCAGGATCGACCGAAGACC
TCCAGGATCGGGTACCGGCA
TCCAGGATCGAAGCCAGTTA
TCCAGGATCGTCTTGCCGAC
TCCAGGATCGAAGACCGTTG
TCCAGGATCGAGGTTAGCAT
TCCAGGATCGTTCGCCTCCA
TCCAGGATCGAGAGCCAAGG
TCCAGGATCGAATACCATCC
TCCAGGATCGAGCTCTCCTC
TCCAGGATCGCTTGATTGCC
TCCAGGATCGAGCTTATCCG
TCCAGGATCGAAGAATCTGA
TCCAGGATCGCATCTCTGCA
TCCAGGATCGACCTGGCCAA
TCCAGGATCGTAACTGGTTA
TCCAGGATCGTTGCTAACGG
TCCAGGATCGACTAGAGAGT
TCCAGGATCGAATGCCGCTT
TCCAGGATCGTATAGACGCA
TCCAGGATCGTCAATCGCAT
TCCAGGATCGTTCTTAATAA
TCCAGGATCGGTCCTAGAGG
TCCAGGATCGATATTGATAC
TCCAGGATCGCCGCTGCCAG
TCCAGGATCGCCTAGTACGT
TCCAGGATCGCAATTACCGT
TCCAGGATCGGGCCGTAGTC
TCCAGGATCGCGATTACGGC
TCCAGGATCGTAATGAACGA
TCCAGGATCGCCGTTCCTTA
TCCAGGATCGGGTACCATAT
TCCAGGATCGCCGATTCGCA
TCCAGGATCGATGGCTCTGC
TCCAGGATCGGTATAATACG
TCCAGGATCGATCAGCAAGT
TCCAGGATCGGGCGAACTCG
TCCAGGATCGTTAATTGAAT
TCCAGGATCGTTAGGACCGG
TCCAGGATCGAAGTAAGAGC
TCCAGGATCGCCTTGGTCCA
TCCAGGATCGCATCAGAATG
TCCAGGATCGTTATAGCAGA
TCCAGGATCGTTACTTGGAA
TCCAGGATCGGCTCAGCCGG
TCCAGGATCGACGTCCGCAG
TCCAGGATCGTTGACTGACG
TCCAGGATCGTTGCGAGGCA
TCCAGGATCGTTCCAACCGC
TCCAGGATCGTAACCTTCGG
TCCAGGATCGTCAAGCCGAT
TCCAGGATCGCTTGCAACCT
TCCAGGATCGCCATCGCGAA
TCCAGGATCGTAGACTTCTT
TCCAGGATCGGTCCTTAAGA
TCCAGGATCGAGTAACGGTC
TCCAGGATCGGTTCGTCAGA
TCCAGGATCGCGCCTAATGC
TCCAGGATCGACCGGAATTA
TCCAGGATCGTAGGCCATAG
TCCAGGATCGTAACTCTTAG
TCCAGGATCGTATGAGTTAA
TCCAGGATCGTATCATGATC
TCCAGGATCGGAGCATATGG
TCCAGGATCGTAACGATCCA
TCCAGGATCGCGGCGTAACT
TCCAGGATCGCGTCGCAGCC
TCCAGGATCGGTAGCTCCAT
TCCAGGATCGTTGCCTTGGC
TCCAGGATCGTGCTAATTCT
TCCAGGATCGGTCCTACTTG
TCCAGGATCGGGTAGGTTAG
TCCAGGATCGGAGCATCATT
TCCAGGATCGCCGCTCCGGC
TCCAGGATCGTTCTTCCGGT
TCCAGGATCGAGGAGAGAAC
TCCAGGATCGTAACTCAATT
TCCAGGATCGACTATAGGTT
TCCAGGATCGCAAGATGCCG
TCCAGGATCGAACGTCTAGT
TCCAGGATCGAGGTATACTC
TCCAGGATCGTTCATAGGAC
TCCAGGATCGGGAGGCCTCC
TCCAGGATCGTTCAATATAA
TCCAGGATCGACGTCATATA
TCCAGGATCGTTGACCAGGA
TCCAGGATCGCGGTTGCGCG
TCCAGGATCGCAAGGAGGTC
TCCAGGATCGTTACGATGAA
TCCAGGATCGTTGCTGGCAT
TCCAGGATCGGAGGCATCAA
TCCAGGATCGATTCGACCAA
TCCAGGATCGGCCGTATGCT
TCCAGGATCGCTGAACTGGT
TCCAGGATCGCATAACCAGC
TCCAGGATCGAAGTTGCCAT
TCCAGGATCGAGGCCGCTCG
TCCAGGATCGAGGTAATAGG
TCCAGGATCGGTACTAGTAA
TCCAGGATCGGCGCGGTAGT
TCCAGGATCGCTGGATTAGT
TCCAGGATCGTTGGATCCTT
TCCAGGATCGTTGGAATCTC
TCCAGGATCGACCTGGACGC
TCCAGGATCGCCTGACGTTC
TCCAGGATCGGCGTTCAGCT
TCCAGGATCGTTAGCAATAA
TCCAGGATCGTTGATGCTAT
TCCAGGATCGCTCTGCGGCA
TCCAGGATCGAATAATACCA
TCCAGGATCGACGCCGTTCA
TCCAGGATCGTTCGCTTACG
TCCAGGATCGTACGGCTACG
TCCAGGATCGTTCTTATCGA
TCCAGGATCGTTCCATGGCA
TCCAGGATCGAAGTAGTCAG
TCCAGGATCGTCAGCTCTAA
TCCAGGATCGCGAATAGATG
TCCAGGATCGCGGAGATCCG
TCCAGGATCGACCGCAGAAT
TCCAGGATCGTCTCCTATAA
TCCAGGATCGCAACCTATAT
TCCAGGATCGAGTCGAGAAG
TCCAGGATCGAAGACGGCCA
TCCAGGATCGGCCAACGCCA
TCCAGGATCGTCTACCATTA
TCCAGGATCGCTTGCGGTCT
TCCAGGATCGTTACGTATAC
TCCAGGATCGCGATTGGTTA
TCCAGGATCGACTTAACTAG
TCCAGGATCGGCAGACCGGT
TCCAGGATCGTGAGTCCAGA
TCCAGGATCGTGGAGAATTC
TCCAGGATCGACCAGCCTTA
TCCAGGATCGGGCGAGCTTA
TCCAGGATCGTCGAGGAGTA
TCCAGGATCGCCTTACTCCT
TCCAGGATCGTCAGACGAAC
TCCAGGATCGCCGTCCAGTA
TCCAGGATCGGTTCCGCTAA
TCCAGGATCGCAGATTCGAT
TCCAGGATCGTGCATATAAC
TCCAGGATCGTAGGCAGATA
TCCAGGATCGTATGCCGAGT
TCCAGGATCGATAGTCGTAG
TCCAGGATCGGGATGCAGCA
TCCAGGATCGCCGCTATATT
TCCAGGATCGATCGAGTCGC
TCCAGGATCGGCGACGCAGA
TCCAGGATCGAATGGTCGAC
TCCAGGATCGTGGAACTAGA
TCCAGGATCGGTCCAACTCA
TCCAGGATCGGTTATGGATC
TCCAGGATCGTTATAAGAAC
TCCAGGATCGCAAGCTTCAT
TCCAGGATCGCTGATTAAGA
TCCAGGATCGTACTTACTTA
TCCAGGATCGGGATCTGCAG
TCCAGGATCGATGCAATATG
TCCAGGATCGTTCCTAGACC
TCCAGGATCGACTGCCGATA
TCCAGGATCGTCCAGAAGGT
TCCAGGATCGTTCAAGACCA
TCCAGGATCGTATTACTCAT
TCCAGGATCGAACTGATCTT
TCCAGGATCGCCGCGGACCG
TCCAGGATCGAATACGCAGG
TCCAGGATCGGGTCGCGTCA
TCCAGGATCGAATTATCAGC
TCCAGGATCGCAGCTATCGT
TCCAGGATCGATTGCGCTGA
TCCAGGATCGTTGGTAGGCG
TCCAGGATCGAGCTAAGGTA
TCCAGGATCGTCGTAGAGAA
TCCAGGATCGTGATGGCCTT
TCCAGGATCGTGGAAGTACC
TCCAGGATCGCTCCAAGGAT
TCCAGGATCGAGATATATCG
TCCAGGATCGCATGCTGGTT
TCCAGGATCGTCCTCGAGTC
TCCAGGATCGGCAAGGAATA
TCCAGGATCGGGCATAGCTT
TCCAGGATCGCTACGGTAGC
TCCAGGATCGAGTAAGCATA
TCCAGGATCGCGCCTCGAAC
TCCAGGATCGTTAGGATCTA
TCCAGGATCGACTACTGAAG
TCCAGGATCGAATCTGGAGT
TAACGGAATATTCTCGCATG
TAACGGAATATCCTACCAGT
TAACGGAATAGCGTTGGAGC
TAACGGAATAGATCTTACGC
TAACGGAATACTGATGGTCA
TAACGGAATACCGAGAATCC
TAACGGAATAGCCGCAACGA
TAACGGAATATGAGTCTGGC
TAACGGAATATGCGGACCTA
TAACGGAATAACCTCGTTGA
TAACGGAATAACGGAGGCGG
TAACGGAATATAGATCTACT
TAACGGAATAAATTAAGACT
TAACGGAATACCATTGCGTT
TAACGGAATATTATTCATTC
TAACGGAATAATCTCCGAAC
TAACGGAATATTGACTTCAG
TAACGGAATAGGCAGGTATT
TAACGGAATAAGAGCTATAA
TAACGGAATACTAAGAGAAG
TAACGGAATAACTCAATAGG
TAACGGAATACTTGCGCCGC
TAACGGAATAAATCGTAGCG
TAACGGAATAGGTACTGCCT
TAACGGAATATAGAATTAAC
TAACGGAATAGCCATTCTCC
TAACGGAATATGCCGGCAGA
TAACGGAATATTACCGAGGC
TAACGGAATAATCATATTAG
TAACGGAATATGGTCAGCCA
TAACGGAATAACTATGCAAT
TAACGGAATACGACGCGACT
TAACGGAATAGATACGGAAC
TAACGGAATATTATCCGGAT
TAACGGAATATAGAGTAATA
TAACGGAATAGCAGGTCCGT
TAACGGAATATCGGCCTTAC
TAACGGAATAAGAACGTCTC
TAACGGAATACCAGTTCCAA
TAACGGAATAGGCGTTAAGG
TAACGGAATAACTTAACCTT
TAACGGAATACAACCGCTAA
TAACGGAATAGACCTTGATA
TAACGGAATATCTGATACCA
TAACGGAATAGAAGATCGAG
TAACGGAATAAGGAGCGGTA
TAACGGAATAAAGAAGCTAG
TAACGGAATATCCGGCCTCG
TAACGGAATAAGAGAAGGTT
TAACGGAATACATACTCCGA
TAACGGAATAGCTAACTTGC
TAACGGAATAAATCCATCTT
TAACGGAATAGGCTGAGCTC
TAACGGAATACCGATTCCTG
TAACGGAATAACCGCCAACC
TAACGGAATATGGCCTGAAG
TAACGGAATAAACCTCATTC
TAACGGAATAATAAGGAGCA
TAACGGAATACGAACGCCGG
TAACGGAATAGGTATGCTTG
TAACGGAATAAACCTGCGTA
TAACGGAATAGGCAGACGCC
TAACGGAATATAGCCGTCAT
TAACGGAATACCTGGAAGAG
TAACGGAATAGGAGGTTCTA
TAACGGAATACTAGTAGTCT
TAACGGAATAATCATCAACG
TAACGGAATAACGCGAGATT
TAACGGAATAGAAGAGGCAT
TAACGGAATAGGTATCCGCC
TAACGGAATAAACTAGGCGC
TAACGGAATATCGCTAAGCA
TAACGGAATATATATACTAA
TAACGGAATAACTTGCTAGA
TAACGGAATAAACCATTGGA
TAACGGAATATCGCGGTTGG
TAACGGAATACGTAGTTACC
TAACGGAATATCCAATCATC
TAACGGAATAAATCGATAAT
TAACGGAATACCATTATCTA
TAACGGAATATCAACGTAAG
TAACGGAATATCTAATAGTA
TAACGGAATAAACCGCTGGT
TAACGGAATAGATCGCTTCT
TAACGGAATACTAACTAGAT
TAACGGAATAGCTGGAACTT
TAACGGAATAAGGTTAGTTC
TAACGGAATACATTCGACGG
TAACGGAATACATTCAATCA
TAACGGAATACGGATTAGAA
TAACGGAATAATCGGCTATC
TAACGGAATACCTTGATCGT
TAACGGAATAACGAAGTCAA
TAACGGAATATTACCTCGAC
TAACGGAATAGGAGGATAGC
TAACGGAATAGGCTCTCTAT
TAACGGAATAGGTTGGCGAC
TAACGGAATAGTAGATGCGC
TAACGGAATAAGGACTGCGA
TAACGGAATAGAGGCTTATT
TAACGGAATAACGGAGAATA
TAACGGAATAGACGAGGTTG
TAACGGAATATTCTCTGAGA
TAACGGAATATAGAATAGCC
TAACGGAATATGGCAGAAGT
TAACGGAATACGAAGGCATG
TAACGGAATAAGCGATCCGC
TAACGGAATAATGAGTTCTC
TAACGGAATAGTAGATCGTT
TAACGGAATATCGGTAAGGC
TAACGGAATAACTCGACGCC
TAACGGAATACGCCAGGCAT
TAACGGAATAATTAACTTAA
TAACGGAATACTGGTTGGTT
TAACGGAATACCTGCATCAA
TAACGGAATAGCTCGAATCA
TAACGGAATACTTCATTAGA
TAACGGAATAAATTGAGAGA
TAACGGAATAACGCTTCTCT
TAACGGAATACCATCGGACC
TAACGGAATAGAGGTCGGTT
TAACGGAATAACGATAGACT
TAACGGAATACCTATCATAA
TAACGGAATAAATACCAGTT
TAACGGAATACGTATTGAGA
TAACGGAATACCGCGCAGGT
TAACGGAATATCTGACGAGG
TAACGGAATAGGCTCGAGAT
TAACGGAATAAATCGAACTC
TAACGGAATAGTAGTTGGAT
TAACGGAATAATATGCCATC
TAACGGAATAGGCATCTACC
TAACGGAATAACGCGCTCCT
TAACGGAATAGCGGCCAATC
TAACGGAATAAATCCGGTCA
TAACGGAATAGCGGTTATTG
TAACGGAATATAGCCAGCAA
TAACGGAATAACTCTACTGG
TAACGGAATAGATTCCGGAA
TAACGGAATATCCTCTCCGT
TAACGGAATAGGACGACGCA
TAACGGAATACCTAAGCGGT
TAACGGAATAAAGTACGTTA
TAACGGAATATTCTCTACTA
TAACGGAATAAGCGTCGTAT
TAACGGAATAACGCGTATCG
TAACGGAATACTATTAACCA
TAACGGAATACATCCAGCCA
TAACGGAATATCGGCGTCGT
TAACGGAATACCTGAGAGCA
TAACGGAATATGGCATAACG
TAACGGAATAATAACCGTTC
TAACGGAATACGTCTATGAA
TAACGGAATACGTAAGGAGT
TAACGGAATAGAATGAGGAG
TAACGGAATACCAGGCTCTT
TAACGGAATAGACCAATGCG
TAACGGAATACATGACTCAA
TAACGGAATAGATCCAGCGT
TAACGGAATAGGCTGCCTTA
TAACGGAATAGCCTGATATA
TAACGGAATAACCAGTATAA
TAACGGAATATCTCTCATCC
TAACGGAATAAGGTCTATGG
TAACGGAATACGAATCTCCT
TAACGGAATAAAGCATCCTA
TAACGGAATAAGGCCGGTAA
TAACGGAATAATCCATCAGG
TAACGGAATAAGGTAGAGCT
TAACGGAATAACTCCGCCAA
TAACGGAATATGAGACTCTA
TAACGGAATATTCTATAGAG
TAACGGAATAGCCTCAGCAT
TAACGGAATATCCGCCGGTC
TAACGGAATATTCGCTGCCT
TAACGGAATAAGCAAGAACC
TAACGGAATAGGCTATTCGA
TAACGGAATACTGAAGAGAC
TAACGGAATAGCCATCAACT
TAACGGAATACTCGGAGCAA
TAACGGAATATTGCAGCATT
TAACGGAATAACGTTGAATG
TAACGGAATAGCGGAGTCGA
TAACGGAATATCTAGTCAAG
TAACGGAATAATCTAGGTTC
TAACGGAATATGCCTAACTT
TAACGGAATAGGATTCTATC
TAACGGAATATTGATATGAA
TAACGGAATATCTATCGGTA
TAACGGAATAGGCTTCTGGA
TAACGGAATAACTGGTAGAT
TAACGGAATAGGCGGTTGAC
TAACGGAATACGGTCAAGAA
TAACGGAATACGCTCCTAAC
TAACGGAATAATCCATGACT
TAACGGAATAAACCTGGTCT
TAACGGAATAACCGAAGACC
TAACGGAATAGGTACCGGCA
TAACGGAATAAAGCCAGTTA
TAACGGAATATCTTGCCGAC
TAACGGAATAAAGACCGTTG
TAACGGAATAAGGTTAGCAT
TAACGGAATATTCGCCTCCA
TAACGGAATAAGAGCCAAGG
TAACGGAATAAATACCATCC
TAACGGAATAAGCTCTCCTC
TAACGGAATACTTGATTGCC
TAACGGAATAAGCTTATCCG
TAACGGAATAAAGAATCTGA
TAACGGAATACATCTCTGCA
TAACGGAATAACCTGGCCAA
TAACGGAATATAACTGGTTA
TAACGGAATATTGCTAACGG
TAACGGAATAACTAGAGAGT
TAACGGAATAAATGCCGCTT
TAACGGAATATATAGACGCA
TAACGGAATATCAATCGCAT
TAACGGAATATTCTTAATAA
TAACGGAATAGTCCTAGAGG
TAACGGAATAATATTGATAC
TAACGGAATACCGCTGCCAG
TAACGGAATACCTAGTACGT
TAACGGAATACAATTACCGT
TAACGGAATAGGCCGTAGTC
TAACGGAATACGATTACGGC
TAACGGAATATAATGAACGA
TAACGGAATACCGTTCCTTA
TAACGGAATAGGTACCATAT
TAACGGAATACCGATTCGCA
TAACGGAATAATGGCTCTGC
TAACGGAATAGTATAATACG
TAACGGAATAATCAGCAAGT
TAACGGAATAGGCGAACTCG
TAACGGAATATTAATTGAAT
TAACGGAATATTAGGACCGG
TAACGGAATAAAGTAAGAGC
TAACGGAATACCTTGGTCCA
TAACGGAATACATCAGAATG
TAACGGAATATTATAGCAGA
TAACGGAATATTACTTGGAA
TAACGGAATAGCTCAGCCGG
TAACGGAATAACGTCCGCAG
TAACGGAATATTGACTGACG
TAACGGAATATTGCGAGGCA
TAACGGAATATTCCAACCGC
TAACGGAATATAACCTTCGG
TAACGGAATATCAAGCCGAT
TAACGGAATACTTGCAACCT
TAACGGAATACCATCGCGAA
TAACGGAATATAGACTTCTT
TAACGGAATAGTCCTTAAGA
TAACGGAATAAGTAACGGTC
TAACGGAATAGTTCGTCAGA
TAACGGAATACGCCTAATGC
TAACGGAATAACCGGAATTA
TAACGGAATATAGGCCATAG
TAACGGAATATAACTCTTAG
TAACGGAATATATGAGTTAA
TAACGGAATATATCATGATC
TAACGGAATAGAGCATATGG
TAACGGAATATAACGATCCA
TAACGGAATACGGCGTAACT
TAACGGAATACGTCGCAGCC
TAACGGAATAGTAGCTCCAT
TAACGGAATATTGCCTTGGC
TAACGGAATATGCTAATTCT
TAACGGAATAGTCCTACTTG
TAACGGAATAGGTAGGTTAG
TAACGGAATAGAGCATCATT
TAACGGAATACCGCTCCGGC
TAACGGAATATTCTTCCGGT
TAACGGAATAAGGAGAGAAC
TAACGGAATATAACTCAATT
TAACGGAATAACTATAGGTT
TAACGGAATACAAGATGCCG
TAACGGAATAAACGTCTAGT
TAACGGAATAAGGTATACTC
TAACGGAATATTCATAGGAC
TAACGGAATAGGAGGCCTCC
TAACGGAATATTCAATATAA
TAACGGAATAACGTCATATA
TAACGGAATATTGACCAGGA
TAACGGAATACGGTTGCGCG
TAACGGAATACAAGGAGGTC
TAACGGAATATTACGATGAA
TAACGGAATATTGCTGGCAT
TAACGGAATAGAGGCATCAA
TAACGGAATAATTCGACCAA
TAACGGAATAGCCGTATGCT
TAACGGAATACTGAACTGGT
TAACGGAATACATAACCAGC
TAACGGAATAAAGTTGCCAT
TAACGGAATAAGGCCGCTCG
TAACGGAATAAGGTAATAGG
TAACGGAATAGTACTAGTAA
TAACGGAATAGCGCGGTAGT
TAACGGAATACTGGATTAGT
TAACGGAATATTGGATCCTT
TAACGGAATATTGGAATCTC
TAACGGAATAACCTGGACGC
TAACGGAATACCTGACGTTC
TAACGGAATAGCGTTCAGCT
TAACGGAATATTAGCAATAA
TAACGGAATATTGATGCTAT
TAACGGAATACTCTGCGGCA
TAACGGAATAAATAATACCA
TAACGGAATAACGCCGTTCA
TAACGGAATATTCGCTTACG
TAACGGAATATACGGCTACG
TAACGGAATATTCTTATCGA
TAACGGAATATTCCATGGCA
TAACGGAATAAAGTAGTCAG
TAACGGAATATCAGCTCTAA
TAACGGAATACGAATAGATG
TAACGGAATACGGAGATCCG
TAACGGAATAACCGCAGAAT
TAACGGAATATCTCCTATAA
TAACGGAATACAACCTATAT
TAACGGAATAAGTCGAGAAG
TAACGGAATAAAGACGGCCA
TAACGGAATAGCCAACGCCA
TAACGGAATATCTACCATTA
TAACGGAATACTTGCGGTCT
TAACGGAATATTACGTATAC
TAACGGAATACGATTGGTTA
TAACGGAATAACTTAACTAG
TAACGGAATAGCAGACCGGT
TAACGGAATATGAGTCCAGA
TAACGGAATATGGAGAATTC
TAACGGAATAACCAGCCTTA
TAACGGAATAGGCGAGCTTA
TAACGGAATATCGAGGAGTA
TAACGGAATACCTTACTCCT
TAACGGAATATCAGACGAAC
TAACGGAATACCGTCCAGTA
TAACGGAATAGTTCCGCTAA
TAACGGAATACAGATTCGAT
TAACGGAATATGCATATAAC
TAACGGAATATAGGCAGATA
TAACGGAATATATGCCGAGT
TAACGGAATAATAGTCGTAG
TAACGGAATAGGATGCAGCA
TAACGGAATACCGCTATATT
TAACGGAATAATCGAGTCGC
TAACGGAATAGCGACGCAGA
TAACGGAATAAATGGTCGAC
TAACGGAATATGGAACTAGA
TAACGGAATAGTCCAACTCA
TAACGGAATAGTTATGGATC
TAACGGAATATTATAAGAAC
TAACGGAATACAAGCTTCAT
TAACGGAATACTGATTAAGA
TAACGGAATATACTTACTTA
TAACGGAATAGGATCTGCAG
TAACGGAATAATGCAATATG
TAACGGAATATTCCTAGACC
TAACGGAATAACTGCCGATA
TAACGGAATATCCAGAAGGT
TAACGGAATATTCAAGACCA
TAACGGAATATATTACTCAT
TAACGGAATAAACTGATCTT
TAACGGAATACCGCGGACCG
TAACGGAATAAATACGCAGG
TAACGGAATAGGTCGCGTCA
TAACGGAATAAATTATCAGC
TAACGGAATACAGCTATCGT
TAACGGAATAATTGCGCTGA
TAACGGAATATTGGTAGGCG
TAACGGAATAAGCTAAGGTA
TAACGGAATATCGTAGAGAA
TAACGGAATATGATGGCCTT
TAACGGAATATGGAAGTACC
TAACGGAATACTCCAAGGAT
TAACGGAATAAGATATATCG
TAACGGAATACATGCTGGTT
TAACGGAATATCCTCGAGTC
TAACGGAATAGCAAGGAATA
TAACGGAATAGGCATAGCTT
TAACGGAATACTACGGTAGC
TAACGGAATAAGTAAGCATA
TAACGGAATACGCCTCGAAC
TAACGGAATATTAGGATCTA
TAACGGAATAACTACTGAAG
TAACGGAATAAATCTGGAGT
GGCGTACTAATTCTCGCATG
GGCGTACTAATCCTACCAGT
GGCGTACTAAGCGTTGGAGC
GGCGTACTAAGATCTTACGC
GGCGTACTAACTGATGGTCA
GGCGTACTAACCGAGAATCC
GGCGTACTAAGCCGCAACGA
GGCGTACTAATGAGTCTGGC
GGCGTACTAATGCGGACCTA
GGCGTACTAAACCTCGTTGA
GGCGTACTAAACGGAGGCGG
GGCGTACTAATAGATCTACT
GGCGTACTAAAATTAAGACT
GGCGTACTAACCATTGCGTT
GGCGTACTAATTATTCATTC
GGCGTACTAAATCTCCGAAC
GGCGTACTAATTGACTTCAG
GGCGTACTAAGGCAGGTATT
GGCGTACTAAAGAGCTATAA
GGCGTACTAACTAAGAGAAG
GGCGTACTAAACTCAATAGG
GGCGTACTAACTTGCGCCGC
GGCGTACTAAAATCGTAGCG
GGCGTACTAAGGTACTGCCT
GGCGTACTAATAGAATTAAC
GGCGTACTAAGCCATTCTCC
GGCGTACTAATGCCGGCAGA
GGCGTACTAATTACCGAGGC
GGCGTACTAAATCATATTAG
GGCGTACTAATGGTCAGCCA
GGCGTACTAAACTATGCAAT
GGCGTACTAACGACGCGACT
GGCGTACTAAGATACGGAAC
GGCGTACTAATTATCCGGAT
GGCGTACTAATAGAGTAATA
GGCGTACTAAGCAGGTCCGT
GGCGTACTAATCGGCCTTAC
GGCGTACTAAAGAACGTCTC
GGCGTACTAACCAGTTCCAA
GGCGTACTAAGGCGTTAAGG
GGCGTACTAAACTTAACCTT
GGCGTACTAACAACCGCTAA
GGCGTACTAAGACCTTGATA
GGCGTACTAATCTGATACCA
GGCGTACTAAGAAGATCGAG
GGCGTACTAAAGGAGCGGTA
GGCGTACTAAAAGAAGCTAG
GGCGTACTAATCCGGCCTCG
GGCGTACTAAAGAGAAGGTT
GGCGTACTAACATACTCCGA
GGCGTACTAAGCTAACTTGC
GGCGTACTAAAATCCATCTT
GGCGTACTAAGGCTGAGCTC
GGCGTACTAACCGATTCCTG
GGCGTACTAAACCGCCAACC
GGCGTACTAATGGCCTGAAG
GGCGTACTAAAACCTCATTC
GGCGTACTAAATAAGGAGCA
GGCGTACTAACGAACGCCGG
GGCGTACTAAGGTATGCTTG
GGCGTACTAAAACCTGCGTA
GGCGTACTAAGGCAGACGCC
GGCGTACTAATAGCCGTCAT
GGCGTACTAACCTGGAAGAG
GGCGTACTAAGGAGGTTCTA
GGCGTACTAACTAGTAGTCT
GGCGTACTAAATCATCAACG
GGCGTACTAAACGCGAGATT
GGCGTACTAAGAAGAGGCAT
GGCGTACTAAGGTATCCGCC
GGCGTACTAAAACTAGGCGC
GGCGTACTAATCGCTAAGCA
GGCGTACTAATATATACTAA
GGCGTACTAAACTTGCTAGA
GGCGTACTAAAACCATTGGA
GGCGTACTAATCGCGGTTGG
GGCGTACTAACGTAGTTACC
GGCGTACTAATCCAATCATC
GGCGTACTAAAATCGATAAT
GGCGTACTAACCATTATCTA
GGCGTACTAATCAACGTAAG
GGCGTACTAATCTAATAGTA
GGCGTACTAAAACCGCTGGT
GGCGTACTAAGATCGCTTCT
GGCGTACTAACTAACTAGAT
GGCGTACTAAGCTGGAACTT
GGCGTACTAAAGGTTAGTTC
GGCGTACTAACATTCGACGG
GGCGTACTAACATTCAATCA
GGCGTACTAACGGATTAGAA
GGCGTACTAAATCGGCTATC
GGCGTACTAACCTTGATCGT
GGCGTACTAAACGAAGTCAA
GGCGTACTAATTACCTCGAC
GGCGTACTAAGGAGGATAGC
GGCGTACTAAGGCTCTCTAT
GGCGTACTAAGGTTGGCGAC
GGCGTACTAAGTAGATGCGC
GGCGTACTAAAGGACTGCGA
GGCGTACTAAGAGGCTTATT
GGCGTACTAAACGGAGAATA
GGCGTACTAAGACGAGGTTG
GGCGTACTAATTCTCTGAGA
GGCGTACTAATAGAATAGCC
GGCGTACTAATGGCAGAAGT
GGCGTACTAACGAAGGCATG
GGCGTACTAAAGCGATCCGC
GGCGTACTAAATGAGTTCTC
GGCGTACTAAGTAGATCGTT
GGCGTACTAATCGGTAAGGC
GGCGTACTAAACTCGACGCC
GGCGTACTAACGCCAGGCAT
GGCGTACTAAATTAACTTAA
GGCGTACTAACTGGTTGGTT
GGCGTACTAACCTGCATCAA
GGCGTACTAAGCTCGAATCA
GGCGTACTAACTTCATTAGA
GGCGTACTAAAATTGAGAGA
GGCGTACTAAACGCTTCTCT
GGCGTACTAACCATCGGACC
GGCGTACTAAGAGGTCGGTT
GGCGTACTAAACGATAGACT
GGCGTACTAACCTATCATAA
GGCGTACTAAAATACCAGTT
GGCGTACTAACGTATTGAGA
GGCGTACTAACCGCGCAGGT
GGCGTACTAATCTGACGAGG
GGCGTACTAAGGCTCGAGAT
GGCGTACTAAAATCGAACTC
GGCGTACTAAGTAGTTGGAT
GGCGTACTAAATATGCCATC
GGCGTACTAAGGCATCTACC
GGCGTACTAAACGCGCTCCT
GGCGTACTAAGCGGCCAATC
GGCGTACTAAAATCCGGTCA
GGCGTACTAAGCGGTTATTG
GGCGTACTAATAGCCAGCAA
GGCGTACTAAACTCTACTGG
GGCGTACTAAGATTCCGGAA
GGCGTACTAATCCTCTCCGT
GGCGTACTAAGGACGACGCA
GGCGTACTAACCTAAGCGGT
GGCGTACTAAAAGTACGTTA
GGCGTACTAATTCTCTACTA
GGCGTACTAAAGCGTCGTAT
GGCGTACTAAACGCGTATCG
GGCGTACTAACTATTAACCA
GGCGTACTAACATCCAGCCA
GGCGTACTAATCGGCGTCGT
GGCGTACTAACCTGAGAGCA
GGCGTACTAATGGCATAACG
GGCGTACTAAATAACCGTTC
GGCGTACTAACGTCTATGAA
GGCGTACTAACGTAAGGAGT
GGCGTACTAAGAATGAGGAG
GGCGTACTAACCAGGCTCTT
GGCGTACTAAGACCAATGCG
GGCGTACTAACATGACTCAA
GGCGTACTAAGATCCAGCGT
GGCGTACTAAGGCTGCCTTA
GGCGTACTAAGCCTGATATA
GGCGTACTAAACCAGTATAA
GGCGTACTAATCTCTCATCC
GGCGTACTAAAGGTCTATGG
GGCGTACTAACGAATCTCCT
GGCGTACTAAAAGCATCCTA
GGCGTACTAAAGGCCGGTAA
GGCGTACTAAATCCATCAGG
GGCGTACTAAAGGTAGAGCT
GGCGTACTAAACTCCGCCAA
GGCGTACTAATGAGACTCTA
GGCGTACTAATTCTATAGAG
GGCGTACTAAGCCTCAGCAT
GGCGTACTAATCCGCCGGTC
GGCGTACTAATTCGCTGCCT
GGCGTACTAAAGCAAGAACC
GGCGTACTAAGGCTATTCGA
GGCGTACTAACTGAAGAGAC
GGCGTACTAAGCCATCAACT
GGCGTACTAACTCGGAGCAA
GGCGTACTAATTGCAGCATT
GGCGTACTAAACGTTGAATG
GGCGTACTAAGCGGAGTCGA
GGCGTACTAATCTAGTCAAG
GGCGTACTAAATCTAGGTTC
GGCGTACTAATGCCTAACTT
GGCGTACTAAGGATTCTATC
GGCGTACTAATTGATATGAA
GGCGTACTAATCTATCGGTA
GGCGTACTAAGGCTTCTGGA
GGCGTACTAAACTGGTAGAT
GGCGTACTAAGGCGGTTGAC
GGCGTACTAACGGTCAAGAA
GGCGTACTAACGCTCCTAAC
GGCGTACTAAATCCATGACT
GGCGTACTAAAACCTGGTCT
GGCGTACTAAACCGAAGACC
GGCGTACTAAGGTACCGGCA
GGCGTACTAAAAGCCAGTTA
GGCGTACTAATCTTGCCGAC
GGCGTACTAAAAGACCGTTG
GGCGTACTAAAGGTTAGCAT
GGCGTACTAATTCGCCTCCA
GGCGTACTAAAGAGCCAAGG
GGCGTACTAAAATACCATCC
GGCGTACTAAAGCTCTCCTC
GGCGTACTAACTTGATTGCC
GGCGTACTAAAGCTTATCCG
GGCGTACTAAAAGAATCTGA
GGCGTACTAACATCTCTGCA
GGCGTACTAAACCTGGCCAA
GGCGTACTAATAACTGGTTA
GGCGTACTAATTGCTAACGG
GGCGTACTAAACTAGAGAGT
GGCGTACTAAAATGCCGCTT
GGCGTACTAATATAGACGCA
GGCGTACTAATCAATCGCAT
GGCGTACTAATTCTTAATAA
GGCGTACTAAGTCCTAGAGG
GGCGTACTAAATATTGATAC
GGCGTACTAACCGCTGCCAG
GGCGTACTAACCTAGTACGT
GGCGTACTAACAATTACCGT
GGCGTACTAAGGCCGTAGTC
GGCGTACTAACGATTACGGC
GGCGTACTAATAATGAACGA
GGCGTACTAACCGTTCCTTA
GGCGTACTAAGGTACCATAT
GGCGTACTAACCGATTCGCA
GGCGTACTAAATGGCTCTGC
GGCGTACTAAGTATAATACG
GGCGTACTAAATCAGCAAGT
GGCGTACTAAGGCGAACTCG
GGCGTACTAATTAATTGAAT
GGCGTACTAATTAGGACCGG
GGCGTACTAAAAGTAAGAGC
GGCGTACTAACCTTGGTCCA
GGCGTACTAACATCAGAATG
GGCGTACTAATTATAGCAGA
GGCGTACTAATTACTTGGAA
GGCGTACTAAGCTCAGCCGG
GGCGTACTAAACGTCCGCAG
GGCGTACTAATTGACTGACG
GGCGTACTAATTGCGAGGCA
GGCGTACTAATTCCAACCGC
GGCGTACTAATAACCTTCGG
GGCGTACTAATCAAGCCGAT
GGCGTACTAACTTGCAACCT
GGCGTACTAACCATCGCGAA
GGCGTACTAATAGACTTCTT
GGCGTACTAAGTCCTTAAGA
GGCGTACTAAAGTAACGGTC
GGCGTACTAAGTTCGTCAGA
GGCGTACTAACGCCTAATGC
GGCGTACTAAACCGGAATTA
GGCGTACTAATAGGCCATAG
GGCGTACTAATAACTCTTAG
GGCGTACTAATATGAGTTAA
GGCGTACTAATATCATGATC
GGCGTACTAAGAGCATATGG
GGCGTACTAATAACGATCCA
GGCGTACTAACGGCGTAACT
GGCGTACTAACGTCGCAGCC
GGCGTACTAAGTAGCTCCAT
GGCGTACTAATTGCCTTGGC
GGCGTACTAATGCTAATTCT
GGCGTACTAAGTCCTACTTG
GGCGTACTAAGGTAGGTTAG
GGCGTACTAAGAGCATCATT
GGCGTACTAACCGCTCCGGC
GGCGTACTAATTCTTCCGGT
GGCGTACTAAAGGAGAGAAC
GGCGTACTAATAACTCAATT
GGCGTACTAAACTATAGGTT
GGCGTACTAACAAGATGCCG
GGCGTACTAAAACGTCTAGT
GGCGTACTAAAGGTATACTC
GGCGTACTAATTCATAGGAC
GGCGTACTAAGGAGGCCTCC
GGCGTACTAATTCAATATAA
GGCGTACTAAACGTCATATA
GGCGTACTAATTGACCAGGA
GGCGTACTAACGGTTGCGCG
GGCGTACTAACAAGGAGGTC
GGCGTACTAATTACGATGAA
GGCGTACTAATTGCTGGCAT
GGCGTACTAAGAGGCATCAA
GGCGTACTAAATTCGACCAA
GGCGTACTAAGCCGTATGCT
GGCGTACTAACTGAACTGGT
GGCGTACTAACATAACCAGC
GGCGTACTAAAAGTTGCCAT
GGCGTACTAAAGGCCGCTCG
GGCGTACTAAAGGTAATAGG
GGCGTACTAAGTACTAGTAA
GGCGTACTAAGCGCGGTAGT
GGCGTACTAACTGGATTAGT
GGCGTACTAATTGGATCCTT
GGCGTACTAATTGGAATCTC
GGCGTACTAAACCTGGACGC
GGCGTACTAACCTGACGTTC
GGCGTACTAAGCGTTCAGCT
GGCGTACTAATTAGCAATAA
GGCGTACTAATTGATGCTAT
GGCGTACTAACTCTGCGGCA
GGCGTACTAAAATAATACCA
GGCGTACTAAACGCCGTTCA
GGCGTACTAATTCGCTTACG
GGCGTACTAATACGGCTACG
GGCGTACTAATTCTTATCGA
GGCGTACTAATTCCATGGCA
GGCGTACTAAAAGTAGTCAG
GGCGTACTAATCAGCTCTAA
GGCGTACTAACGAATAGATG
GGCGTACTAACGGAGATCCG
GGCGTACTAAACCGCAGAAT
GGCGTACTAATCTCCTATAA
GGCGTACTAACAACCTATAT
GGCGTACTAAAGTCGAGAAG
GGCGTACTAAAAGACGGCCA
GGCGTACTAAGCCAACGCCA
GGCGTACTAATCTACCATTA
GGCGTACTAACTTGCGGTCT
GGCGTACTAATTACGTATAC
GGCGTACTAACGATTGGTTA
GGCGTACTAAACTTAACTAG
GGCGTACTAAGCAGACCGGT
GGCGTACTAATGAGTCCAGA
GGCGTACTAATGGAGAATTC
GGCGTACTAAACCAGCCTTA
GGCGTACTAAGGCGAGCTTA
GGCGTACTAATCGAGGAGTA
GGCGTACTAACCTTACTCCT
GGCGTACTAATCAGACGAAC
GGCGTACTAACCGTCCAGTA
GGCGTACTAAGTTCCGCTAA
GGCGTACTAACAGATTCGAT
GGCGTACTAATGCATATAAC
GGCGTACTAATAGGCAGATA
GGCGTACTAATATGCCGAGT
GGCGTACTAAATAGTCGTAG
GGCGTACTAAGGATGCAGCA
GGCGTACTAACCGCTATATT
GGCGTACTAAATCGAGTCGC
GGCGTACTAAGCGACGCAGA
GGCGTACTAAAATGGTCGAC
GGCGTACTAATGGAACTAGA
GGCGTACTAAGTCCAACTCA
GGCGTACTAAGTTATGGATC
GGCGTACTAATTATAAGAAC
GGCGTACTAACAAGCTTCAT
GGCGTACTAACTGATTAAGA
GGCGTACTAATACTTACTTA
GGCGTACTAAGGATCTGCAG
GGCGTACTAAATGCAATATG
GGCGTACTAATTCCTAGACC
GGCGTACTAAACTGCCGATA
GGCGTACTAATCCAGAAGGT
GGCGTACTAATTCAAGACCA
GGCGTACTAATATTACTCAT
GGCGTACTAAAACTGATCTT
GGCGTACTAACCGCGGACCG
GGCGTACTAAAATACGCAGG
GGCGTACTAAGGTCGCGTCA
GGCGTACTAAAATTATCAGC
GGCGTACTAACAGCTATCGT
GGCGTACTAAATTGCGCTGA
GGCGTACTAATTGGTAGGCG
GGCGTACTAAAGCTAAGGTA
GGCGTACTAATCGTAGAGAA
GGCGTACTAATGATGGCCTT
GGCGTACTAATGGAAGTACC
GGCGTACTAACTCCAAGGAT
GGCGTACTAAAGATATATCG
GGCGTACTAACATGCTGGTT
GGCGTACTAATCCTCGAGTC
GGCGTACTAAGCAAGGAATA
GGCGTACTAAGGCATAGCTT
GGCGTACTAACTACGGTAGC
GGCGTACTAAAGTAAGCATA
GGCGTACTAACGCCTCGAAC
GGCGTACTAATTAGGATCTA
GGCGTACTAAACTACTGAAG
GGCGTACTAAAATCTGGAGT
GATGCTACGATTCTCGCATG
GATGCTACGATCCTACCAGT
GATGCTACGAGCGTTGGAGC
GATGCTACGAGATCTTACGC
GATGCTACGACTGATGGTCA
GATGCTACGACCGAGAATCC
GATGCTACGAGCCGCAACGA
GATGCTACGATGAGTCTGGC
GATGCTACGATGCGGACCTA
GATGCTACGAACCTCGTTGA
GATGCTACGAACGGAGGCGG
GATGCTACGATAGATCTACT
GATGCTACGAAATTAAGACT
GATGCTACGACCATTGCGTT
GATGCTACGATTATTCATTC
GATGCTACGAATCTCCGAAC
GATGCTACGATTGACTTCAG
GATGCTACGAGGCAGGTATT
GATGCTACGAAGAGCTATAA
GATGCTACGACTAAGAGAAG
GATGCTACGAACTCAATAGG
GATGCTACGACTTGCGCCGC
GATGCTACGAAATCGTAGCG
GATGCTACGAGGTACTGCCT
GATGCTACGATAGAATTAAC
GATGCTACGAGCCATTCTCC
GATGCTACGATGCCGGCAGA
GATGCTACGATTACCGAGGC
GATGCTACGAATCATATTAG
GATGCTACGATGGTCAGCCA
GATGCTACGAACTATGCAAT
GATGCTACGACGACGCGACT
GATGCTACGAGATACGGAAC
GATGCTACGATTATCCGGAT
GATGCTACGATAGAGTAATA
GATGCTACGAGCAGGTCCGT
GATGCTACGATCGGCCTTAC
GATGCTACGAAGAACGTCTC
GATGCTACGACCAGTTCCAA
GATGCTACGAGGCGTTAAGG
GATGCTACGAACTTAACCTT
GATGCTACGACAACCGCTAA
GATGCTACGAGACCTTGATA
GATGCTACGATCTGATACCA
GATGCTACGAGAAGATCGAG
GATGCTACGAAGGAGCGGTA
GATGCTACGAAAGAAGCTAG
GATGCTACGATCCGGCCTCG
GATGCTACGAAGAGAAGGTT
GATGCTACGACATACTCCGA
GATGCTACGAGCTAACTTGC
GATGCTACGAAATCCATCTT
GATGCTACGAGGCTGAGCTC
GATGCTACGACCGATTCCTG
GATGCTACGAACCGCCAACC
GATGCTACGATGGCCTGAAG
GATGCTACGAAACCTCATTC
GATGCTACGAATAAGGAGCA
GATGCTACGACGAACGCCGG
GATGCTACGAGGTATGCTTG
GATGCTACGAAACCTGCGTA
GATGCTACGAGGCAGACGCC
GATGCTACGATAGCCGTCAT
GATGCTACGACCTGGAAGAG
GATGCTACGAGGAGGTTCTA
GATGCTACGACTAGTAGTCT
GATGCTACGAATCATCAACG
GATGCTACGAACGCGAGATT
GATGCTACGAGAAGAGGCAT
GATGCTACGAGGTATCCGCC
GATGCTACGAAACTAGGCGC
GATGCTACGATCGCTAAGCA
GATGCTACGATATATACTAA
GATGCTACGAACTTGCTAGA
GATGCTACGAAACCATTGGA
GATGCTACGATCGCGGTTGG
GATGCTACGACGTAGTTACC
GATGCTACGATCCAATCATC
GATGCTACGAAATCGATAAT
GATGCTACGACCATTATCTA
GATGCTACGATCAACGTAAG
GATGCTACGATCTAATAGTA
GATGCTACGAAACCGCTGGT
GATGCTACGAGATCGCTTCT
GATGCTACGACTAACTAGAT
GATGCTACGAGCTGGAACTT
GATGCTACGAAGGTTAGTTC
GATGCTACGACATTCGACGG
GATGCTACGACATTCAATCA
GATGCTACGACGGATTAGAA
GATGCTACGAATCGGCTATC
GATGCTACGACCTTGATCGT
GATGCTACGAACGAAGTCAA
GATGCTACGATTACCTCGAC
GATGCTACGAGGAGGATAGC
GATGCTACGAGGCTCTCTAT
GATGCTACGAGGTTGGCGAC
GATGCTACGAGTAGATGCGC
GATGCTACGAAGGACTGCGA
GATGCTACGAGAGGCTTATT
GATGCTACGAACGGAGAATA
GATGCTACGAGACGAGGTTG
GATGCTACGATTCTCTGAGA
GATGCTACGATAGAATAGCC
GATGCTACGATGGCAGAAGT
GATGCTACGACGAAGGCATG
GATGCTACGAAGCGATCCGC
GATGCTACGAATGAGTTCTC
GATGCTACGAGTAGATCGTT
GATGCTACGATCGGTAAGGC
GATGCTACGAACTCGACGCC
GATGCTACGACGCCAGGCAT
GATGCTACGAATTAACTTAA
GATGCTACGACTGGTTGGTT
GATGCTACGACCTGCATCAA
GATGCTACGAGCTCGAATCA
GATGCTACGACTTCATTAGA
GATGCTACGAAATTGAGAGA
GATGCTACGAACGCTTCTCT
GATGCTACGACCATCGGACC
GATGCTACGAGAGGTCGGTT
GATGCTACGAACGATAGACT
GATGCTACGACCTATCATAA
GATGCTACGAAATACCAGTT
GATGCTACGACGTATTGAGA
GATGCTACGACCGCGCAGGT
GATGCTACGATCTGACGAGG
GATGCTACGAGGCTCGAGAT
GATGCTACGAAATCGAACTC
GATGCTACGAGTAGTTGGAT
GATGCTACGAATATGCCATC
GATGCTACGAGGCATCTACC
GATGCTACGAACGCGCTCCT
GATGCTACGAGCGGCCAATC
GATGCTACGAAATCCGGTCA
GATGCTACGAGCGGTTATTG
GATGCTACGATAGCCAGCAA
GATGCTACGAACTCTACTGG
GATGCTACGAGATTCCGGAA
GATGCTACGATCCTCTCCGT
GATGCTACGAGGACGACGCA
GATGCTACGACCTAAGCGGT
GATGCTACGAAAGTACGTTA
GATGCTACGATTCTCTACTA
GATGCTACGAAGCGTCGTAT
GATGCTACGAACGCGTATCG
GATGCTACGACTATTAACCA
GATGCTACGACATCCAGCCA
GATGCTACGATCGGCGTCGT
GATGCTACGACCTGAGAGCA
GATGCTACGATGGCATAACG
GATGCTACGAATAACCGTTC
GATGCTACGACGTCTATGAA
GATGCTACGACGTAAGGAGT
GATGCTACGAGAATGAGGAG
GATGCTACGACCAGGCTCTT
GATGCTACGAGACCAATGCG
GATGCTACGACATGACTCAA
GATGCTACGAGATCCAGCGT
GATGCTACGAGGCTGCCTTA
GATGCTACGAGCCTGATATA
GATGCTACGAACCAGTATAA
GATGCTACGATCTCTCATCC
GATGCTACGAAGGTCTATGG
GATGCTACGACGAATCTCCT
GATGCTACGAAAGCATCCTA
GATGCTACGAAGGCCGGTAA
GATGCTACGAATCCATCAGG
GATGCTACGAAGGTAGAGCT
GATGCTACGAACTCCGCCAA
GATGCTACGATGAGACTCTA
GATGCTACGATTCTATAGAG
GATGCTACGAGCCTCAGCAT
GATGCTACGATCCGCCGGTC
GATGCTACGATTCGCTGCCT
GATGCTACGAAGCAAGAACC
GATGCTACGAGGCTATTCGA
GATGCTACGACTGAAGAGAC
GATGCTACGAGCCATCAACT
GATGCTACGACTCGGAGCAA
GATGCTACGATTGCAGCATT
GATGCTACGAACGTTGAATG
GATGCTACGAGCGGAGTCGA
GATGCTACGATCTAGTCAAG
GATGCTACGAATCTAGGTTC
GATGCTACGATGCCTAACTT
GATGCTACGAGGATTCTATC
GATGCTACGATTGATATGAA
GATGCTACGATCTATCGGTA
GATGCTACGAGGCTTCTGGA
GATGCTACGAACTGGTAGAT
GATGCTACGAGGCGGTTGAC
GATGCTACGACGGTCAAGAA
GATGCTACGACGCTCCTAAC
GATGCTACGAATCCATGACT
GATGCTACGAAACCTGGTCT
GATGCTACGAACCGAAGACC
GATGCTACGAGGTACCGGCA
GATGCTACGAAAGCCAGTTA
GATGCTACGATCTTGCCGAC
GATGCTACGAAAGACCGTTG
GATGCTACGAAGGTTAGCAT
GATGCTACGATTCGCCTCCA
GATGCTACGAAGAGCCAAGG
GATGCTACGAAATACCATCC
GATGCTACGAAGCTCTCCTC
GATGCTACGACTTGATTGCC
GATGCTACGAAGCTTATCCG
GATGCTACGAAAGAATCTGA
GATGCTACGACATCTCTGCA
GATGCTACGAACCTGGCCAA
GATGCTACGATAACTGGTTA
GATGCTACGATTGCTAACGG
GATGCTACGAACTAGAGAGT
GATGCTACGAAATGCCGCTT
GATGCTACGATATAGACGCA
GATGCTACGATCAATCGCAT
GATGCTACGATTCTTAATAA
GATGCTACGAGTCCTAGAGG
GATGCTACGAATATTGATAC
GATGCTACGACCGCTGCCAG
GATGCTACGACCTAGTACGT
GATGCTACGACAATTACCGT
GATGCTACGAGGCCGTAGTC
GATGCTACGACGATTACGGC
GATGCTACGATAATGAACGA
GATGCTACGACCGTTCCTTA
GATGCTACGAGGTACCATAT
GATGCTACGACCGATTCGCA
GATGCTACGAATGGCTCTGC
GATGCTACGAGTATAATACG
GATGCTACGAATCAGCAAGT
GATGCTACGAGGCGAACTCG
GATGCTACGATTAATTGAAT
GATGCTACGATTAGGACCGG
GATGCTACGAAAGTAAGAGC
GATGCTACGACCTTGGTCCA
GATGCTACGACATCAGAATG
GATGCTACGATTATAGCAGA
GATGCTACGATTACTTGGAA
GATGCTACGAGCTCAGCCGG
GATGCTACGAACGTCCGCAG
GATGCTACGATTGACTGACG
GATGCTACGATTGCGAGGCA
GATGCTACGATTCCAACCGC
GATGCTACGATAACCTTCGG
GATGCTACGATCAAGCCGAT
GATGCTACGACTTGCAACCT
GATGCTACGACCATCGCGAA
GATGCTACGATAGACTTCTT
GATGCTACGAGTCCTTAAGA
GATGCTACGAAGTAACGGTC
GATGCTACGAGTTCGTCAGA
GATGCTACGACGCCTAATGC
GATGCTACGAACCGGAATTA
GATGCTACGATAGGCCATAG
GATGCTACGATAACTCTTAG
GATGCTACGATATGAGTTAA
GATGCTACGATATCATGATC
GATGCTACGAGAGCATATGG
GATGCTACGATAACGATCCA
GATGCTACGACGGCGTAACT
GATGCTACGACGTCGCAGCC
GATGCTACGAGTAGCTCCAT
GATGCTACGATTGCCTTGGC
GATGCTACGATGCTAATTCT
GATGCTACGAGTCCTACTTG
GATGCTACGAGGTAGGTTAG
GATGCTACGAGAGCATCATT
GATGCTACGACCGCTCCGGC
GATGCTACGATTCTTCCGGT
GATGCTACGAAGGAGAGAAC
GATGCTACGATAACTCAATT
GATGCTACGAACTATAGGTT
GATGCTACGACAAGATGCCG
GATGCTACGAAACGTCTAGT
GATGCTACGAAGGTATACTC
GATGCTACGATTCATAGGAC
GATGCTACGAGGAGGCCTCC
GATGCTACGATTCAATATAA
GATGCTACGAACGTCATATA
GATGCTACGATTGACCAGGA
GATGCTACGACGGTTGCGCG
GATGCTACGACAAGGAGGTC
GATGCTACGATTACGATGAA
GATGCTACGATTGCTGGCAT
GATGCTACGAGAGGCATCAA
GATGCTACGAATTCGACCAA
GATGCTACGAGCCGTATGCT
GATGCTACGACTGAACTGGT
GATGCTACGACATAACCAGC
GATGCTACGAAAGTTGCCAT
GATGCTACGAAGGCCGCTCG
GATGCTACGAAGGTAATAGG
GATGCTACGAGTACTAGTAA
GATGCTACGAGCGCGGTAGT
GATGCTACGACTGGATTAGT
GATGCTACGATTGGATCCTT
GATGCTACGATTGGAATCTC
GATGCTACGAACCTGGACGC
GATGCTACGACCTGACGTTC
GATGCTACGAGCGTTCAGCT
GATGCTACGATTAGCAATAA
GATGCTACGATTGATGCTAT
GATGCTACGACTCTGCGGCA
GATGCTACGAAATAATACCA
GATGCTACGAACGCCGTTCA
GATGCTACGATTCGCTTACG
GATGCTACGATACGGCTACG
GATGCTACGATTCTTATCGA
GATGCTACGATTCCATGGCA
GATGCTACGAAAGTAGTCAG
GATGCTACGATCAGCTCTAA
GATGCTACGACGAATAGATG
GATGCTACGACGGAGATCCG
GATGCTACGAACCGCAGAAT
GATGCTACGATCTCCTATAA
GATGCTACGACAACCTATAT
GATGCTACGAAGTCGAGAAG
GATGCTACGAAAGACGGCCA
GATGCTACGAGCCAACGCCA
GATGCTACGATCTACCATTA
GATGCTACGACTTGCGGTCT
GATGCTACGATTACGTATAC
GATGCTACGACGATTGGTTA
GATGCTACGAACTTAACTAG
GATGCTACGAGCAGACCGGT
GATGCTACGATGAGTCCAGA
GATGCTACGATGGAGAATTC
GATGCTACGAACCAGCCTTA
GATGCTACGAGGCGAGCTTA
GATGCTACGATCGAGGAGTA
GATGCTACGACCTTACTCCT
GATGCTACGATCAGACGAAC
GATGCTACGACCGTCCAGTA
GATGCTACGAGTTCCGCTAA
GATGCTACGACAGATTCGAT
GATGCTACGATGCATATAAC
GATGCTACGATAGGCAGATA
GATGCTACGATATGCCGAGT
GATGCTACGAATAGTCGTAG
GATGCTACGAGGATGCAGCA
GATGCTACGACCGCTATATT
GATGCTACGAATCGAGTCGC
GATGCTACGAGCGACGCAGA
GATGCTACGAAATGGTCGAC
GATGCTACGATGGAACTAGA
GATGCTACGAGTCCAACTCA
GATGCTACGAGTTATGGATC
GATGCTACGATTATAAGAAC
GATGCTACGACAAGCTTCAT
GATGCTACGACTGATTAAGA
GATGCTACGATACTTACTTA
GATGCTACGAGGATCTGCAG
GATGCTACGAATGCAATATG
GATGCTACGATTCCTAGACC
GATGCTACGAACTGCCGATA
GATGCTACGATCCAGAAGGT
GATGCTACGATTCAAGACCA
GATGCTACGATATTACTCAT
GATGCTACGAAACTGATCTT
GATGCTACGACCGCGGACCG
GATGCTACGAAATACGCAGG
GATGCTACGAGGTCGCGTCA
GATGCTACGAAATTATCAGC
GATGCTACGACAGCTATCGT
GATGCTACGAATTGCGCTGA
GATGCTACGATTGGTAGGCG
GATGCTACGAAGCTAAGGTA
GATGCTACGATCGTAGAGAA
GATGCTACGATGATGGCCTT
GATGCTACGATGGAAGTACC
GATGCTACGACTCCAAGGAT
GATGCTACGAAGATATATCG
GATGCTACGACATGCTGGTT
GATGCTACGATCCTCGAGTC
GATGCTACGAGCAAGGAATA
GATGCTACGAGGCATAGCTT
GATGCTACGACTACGGTAGC
GATGCTACGAAGTAAGCATA
GATGCTACGACGCCTCGAAC
GATGCTACGATTAGGATCTA
GATGCTACGAACTACTGAAG
GATGCTACGAAATCTGGAGT
AACTTAATACTTCTCGCATG
AACTTAATACTCCTACCAGT
AACTTAATACGCGTTGGAGC
AACTTAATACGATCTTACGC
AACTTAATACCTGATGGTCA
AACTTAATACCCGAGAATCC
AACTTAATACGCCGCAACGA
AACTTAATACTGAGTCTGGC
AACTTAATACTGCGGACCTA
AACTTAATACACCTCGTTGA
AACTTAATACACGGAGGCGG
AACTTAATACTAGATCTACT
AACTTAATACAATTAAGACT
AACTTAATACCCATTGCGTT
AACTTAATACTTATTCATTC
AACTTAATACATCTCCGAAC
AACTTAATACTTGACTTCAG
AACTTAATACGGCAGGTATT
AACTTAATACAGAGCTATAA
AACTTAATACCTAAGAGAAG
AACTTAATACACTCAATAGG
AACTTAATACCTTGCGCCGC
AACTTAATACAATCGTAGCG
AACTTAATACGGTACTGCCT
AACTTAATACTAGAATTAAC
AACTTAATACGCCATTCTCC
AACTTAATACTGCCGGCAGA
AACTTAATACTTACCGAGGC
AACTTAATACATCATATTAG
AACTTAATACTGGTCAGCCA
AACTTAATACACTATGCAAT
AACTTAATACCGACGCGACT
AACTTAATACGATACGGAAC
AACTTAATACTTATCCGGAT
AACTTAATACTAGAGTAATA
AACTTAATACGCAGGTCCGT
AACTTAATACTCGGCCTTAC
AACTTAATACAGAACGTCTC
AACTTAATACCCAGTTCCAA
AACTTAATACGGCGTTAAGG
AACTTAATACACTTAACCTT
AACTTAATACCAACCGCTAA
AACTTAATACGACCTTGATA
AACTTAATACTCTGATACCA
AACTTAATACGAAGATCGAG
AACTTAATACAGGAGCGGTA
AACTTAATACAAGAAGCTAG
AACTTAATACTCCGGCCTCG
AACTTAATACAGAGAAGGTT
AACTTAATACCATACTCCGA
AACTTAATACGCTAACTTGC
AACTTAATACAATCCATCTT
AACTTAATACGGCTGAGCTC
AACTTAATACCCGATTCCTG
AACTTAATACACCGCCAACC
AACTTAATACTGGCCTGAAG
AACTTAATACAACCTCATTC
AACTTAATACATAAGGAGCA
AACTTAATACCGAACGCCGG
AACTTAATACGGTATGCTTG
AACTTAATACAACCTGCGTA
AACTTAATACGGCAGACGCC
AACTTAATACTAGCCGTCAT
AACTTAATACCCTGGAAGAG
AACTTAATACGGAGGTTCTA
AACTTAATACCTAGTAGTCT
AACTTAATACATCATCAACG
AACTTAATACACGCGAGATT
AACTTAATACGAAGAGGCAT
AACTTAATACGGTATCCGCC
AACTTAATACAACTAGGCGC
AACTTAATACTCGCTAAGCA
AACTTAATACTATATACTAA
AACTTAATACACTTGCTAGA
AACTTAATACAACCATTGGA
AACTTAATACTCGCGGTTGG
AACTTAATACCGTAGTTACC
AACTTAATACTCCAATCATC
AACTTAATACAATCGATAAT
AACTTAATACCCATTATCTA
AACTTAATACTCAACGTAAG
AACTTAATACTCTAATAGTA
AACTTAATACAACCGCTGGT
AACTTAATACGATCGCTTCT
AACTTAATACCTAACTAGAT
AACTTAATACGCTGGAACTT
AACTTAATACAGGTTAGTTC
AACTTAATACCATTCGACGG
AACTTAATACCATTCAATCA
AACTTAATACCGGATTAGAA
AACTTAATACATCGGCTATC
AACTTAATACCCTTGATCGT
AACTTAATACACGAAGTCAA
AACTTAATACTTACCTCGAC
AACTTAATACGGAGGATAGC
AACTTAATACGGCTCTCTAT
AACTTAATACGGTTGGCGAC
AACTTAATACGTAGATGCGC
AACTTAATACAGGACTGCGA
AACTTAATACGAGGCTTATT
AACTTAATACACGGAGAATA
AACTTAATACGACGAGGTTG
AACTTAATACTTCTCTGAGA
AACTTAATACTAGAATAGCC
AACTTAATACTGGCAGAAGT
AACTTAATACCGAAGGCATG
AACTTAATACAGCGATCCGC
AACTTAATACATGAGTTCTC
AACTTAATACGTAGATCGTT
AACTTAATACTCGGTAAGGC
AACTTAATACACTCGACGCC
AACTTAATACCGCCAGGCAT
AACTTAATACATTAACTTAA
AACTTAATACCTGGTTGGTT
AACTTAATACCCTGCATCAA
AACTTAATACGCTCGAATCA
AACTTAATACCTTCATTAGA
AACTTAATACAATTGAGAGA
AACTTAATACACGCTTCTCT
AACTTAATACCCATCGGACC
AACTTAATACGAGGTCGGTT
AACTTAATACACGATAGACT
AACTTAATACCCTATCATAA
AACTTAATACAATACCAGTT
AACTTAATACCGTATTGAGA
AACTTAATACCCGCGCAGGT
AACTTAATACTCTGACGAGG
AACTTAATACGGCTCGAGAT
AACTTAATACAATCGAACTC
AACTTAATACGTAGTTGGAT
AACTTAATACATATGCCATC
AACTTAATACGGCATCTACC
AACTTAATACACGCGCTCCT
AACTTAATACGCGGCCAATC
AACTTAATACAATCCGGTCA
AACTTAATACGCGGTTATTG
AACTTAATACTAGCCAGCAA
AACTTAATACACTCTACTGG
AACTTAATACGATTCCGGAA
AACTTAATACTCCTCTCCGT
AACTTAATACGGACGACGCA
AACTTAATACCCTAAGCGGT
AACTTAATACAAGTACGTTA
AACTTAATACTTCTCTACTA
AACTTAATACAGCGTCGTAT
AACTTAATACACGCGTATCG
AACTTAATACCTATTAACCA
AACTTAATACCATCCAGCCA
AACTTAATACTCGGCGTCGT
AACTTAATACCCTGAGAGCA
AACTTAATACTGGCATAACG
AACTTAATACATAACCGTTC
AACTTAATACCGTCTATGAA
AACTTAATACCGTAAGGAGT
AACTTAATACGAATGAGGAG
AACTTAATACCCAGGCTCTT
AACTTAATACGACCAATGCG
AACTTAATACCATGACTCAA
AACTTAATACGATCCAGCGT
AACTTAATACGGCTGCCTTA
AACTTAATACGCCTGATATA
AACTTAATACACCAGTATAA
AACTTAATACTCTCTCATCC
AACTTAATACAGGTCTATGG
AACTTAATACCGAATCTCCT
AACTTAATACAAGCATCCTA
AACTTAATACAGGCCGGTAA
AACTTAATACATCCATCAGG
AACTTAATACAGGTAGAGCT
AACTTAATACACTCCGCCAA
AACTTAATACTGAGACTCTA
AACTTAATACTTCTATAGAG
AACTTAATACGCCTCAGCAT
AACTTAATACTCCGCCGGTC
AACTTAATACTTCGCTGCCT
AACTTAATACAGCAAGAACC
AACTTAATACGGCTATTCGA
AACTTAATACCTGAAGAGAC
AACTTAATACGCCATCAACT
AACTTAATACCTCGGAGCAA
AACTTAATACTTGCAGCATT
AACTTAATACACGTTGAATG
AACTTAATACGCGGAGTCGA
AACTTAATACTCTAGTCAAG
AACTTAATACATCTAGGTTC
AACTTAATACTGCCTAACTT
AACTTAATACGGATTCTATC
AACTTAATACTTGATATGAA
AACTTAATACTCTATCGGTA
AACTTAATACGGCTTCTGGA
AACTTAATACACTGGTAGAT
AACTTAATACGGCGGTTGAC
AACTTAATACCGGTCAAGAA
AACTTAATACCGCTCCTAAC
AACTTAATACATCCATGACT
AACTTAATACAACCTGGTCT
AACTTAATACACCGAAGACC
AACTTAATACGGTACCGGCA
AACTTAATACAAGCCAGTTA
AACTTAATACTCTTGCCGAC
AACTTAATACAAGACCGTTG
AACTTAATACAGGTTAGCAT
AACTTAATACTTCGCCTCCA
AACTTAATACAGAGCCAAGG
AACTTAATACAATACCATCC
AACTTAATACAGCTCTCCTC
AACTTAATACCTTGATTGCC
AACTTAATACAGCTTATCCG
AACTTAATACAAGAATCTGA
AACTTAATACCATCTCTGCA
AACTTAATACACCTGGCCAA
AACTTAATACTAACTGGTTA
AACTTAATACTTGCTAACGG
AACTTAATACACTAGAGAGT
AACTTAATACAATGCCGCTT
AACTTAATACTATAGACGCA
AACTTAATACTCAATCGCAT
AACTTAATACTTCTTAATAA
AACTTAATACGTCCTAGAGG
AACTTAATACATATTGATAC
AACTTAATACCCGCTGCCAG
AACTTAATACCCTAGTACGT
AACTTAATACCAATTACCGT
AACTTAATACGGCCGTAGTC
AACTTAATACCGATTACGGC
AACTTAATACTAATGAACGA
AACTTAATACCCGTTCCTTA
AACTTAATACGGTACCATAT
AACTTAATACCCGATTCGCA
AACTTAATACATGGCTCTGC
AACTTAATACGTATAATACG
AACTTAATACATCAGCAAGT
AACTTAATACGGCGAACTCG
AACTTAATACTTAATTGAAT
AACTTAATACTTAGGACCGG
AACTTAATACAAGTAAGAGC
AACTTAATACCCTTGGTCCA
AACTTAATACCATCAGAATG
AACTTAATACTTATAGCAGA
AACTTAATACTTACTTGGAA
AACTTAATACGCTCAGCCGG
AACTTAATACACGTCCGCAG
AACTTAATACTTGACTGACG
AACTTAATACTTGCGAGGCA
AACTTAATACTTCCAACCGC
AACTTAATACTAACCTTCGG
AACTTAATACTCAAGCCGAT
AACTTAATACCTTGCAACCT
AACTTAATACCCATCGCGAA
AACTTAATACTAGACTTCTT
AACTTAATACGTCCTTAAGA
AACTTAATACAGTAACGGTC
AACTTAATACGTTCGTCAGA
AACTTAATACCGCCTAATGC
AACTTAATACACCGGAATTA
AACTTAATACTAGGCCATAG
AACTTAATACTAACTCTTAG
AACTTAATACTATGAGTTAA
AACTTAATACTATCATGATC
AACTTAATACGAGCATATGG
AACTTAATACTAACGATCCA
AACTTAATACCGGCGTAACT
AACTTAATACCGTCGCAGCC
AACTTAATACGTAGCTCCAT
AACTTAATACTTGCCTTGGC
AACTTAATACTGCTAATTCT
AACTTAATACGTCCTACTTG
AACTTAATACGGTAGGTTAG
AACTTAATACGAGCATCATT
AACTTAATACCCGCTCCGGC
AACTTAATACTTCTTCCGGT
AACTTAATACAGGAGAGAAC
AACTTAATACTAACTCAATT
AACTTAATACACTATAGGTT
AACTTAATACCAAGATGCCG
AACTTAATACAACGTCTAGT
AACTTAATACAGGTATACTC
AACTTAATACTTCATAGGAC
AACTTAATACGGAGGCCTCC
AACTTAATACTTCAATATAA
AACTTAATACACGTCATATA
AACTTAATACTTGACCAGGA
AACTTAATACCGGTTGCGCG
AACTTAATACCAAGGAGGTC
AACTTAATACTTACGATGAA
AACTTAATACTTGCTGGCAT
AACTTAATACGAGGCATCAA
AACTTAATACATTCGACCAA
AACTTAATACGCCGTATGCT
AACTTAATACCTGAACTGGT
AACTTAATACCATAACCAGC
AACTTAATACAAGTTGCCAT
AACTTAATACAGGCCGCTCG
AACTTAATACAGGTAATAGG
AACTTAATACGTACTAGTAA
AACTTAATACGCGCGGTAGT
AACTTAATACCTGGATTAGT
AACTTAATACTTGGATCCTT
AACTTAATACTTGGAATCTC
AACTTAATACACCTGGACGC
AACTTAATACCCTGACGTTC
AACTTAATACGCGTTCAGCT
AACTTAATACTTAGCAATAA
AACTTAATACTTGATGCTAT
AACTTAATACCTCTGCGGCA
AACTTAATACAATAATACCA
AACTTAATACACGCCGTTCA
AACTTAATACTTCGCTTACG
AACTTAATACTACGGCTACG
AACTTAATACTTCTTATCGA
AACTTAATACTTCCATGGCA
AACTTAATACAAGTAGTCAG
AACTTAATACTCAGCTCTAA
AACTTAATACCGAATAGATG
AACTTAATACCGGAGATCCG
AACTTAATACACCGCAGAAT
AACTTAATACTCTCCTATAA
AACTTAATACCAACCTATAT
AACTTAATACAGTCGAGAAG
AACTTAATACAAGACGGCCA
AACTTAATACGCCAACGCCA
AACTTAATACTCTACCATTA
AACTTAATACCTTGCGGTCT
AACTTAATACTTACGTATAC
AACTTAATACCGATTGGTTA
AACTTAATACACTTAACTAG
AACTTAATACGCAGACCGGT
AACTTAATACTGAGTCCAGA
AACTTAATACTGGAGAATTC
AACTTAATACACCAGCCTTA
AACTTAATACGGCGAGCTTA
AACTTAATACTCGAGGAGTA
AACTTAATACCCTTACTCCT
AACTTAATACTCAGACGAAC
AACTTAATACCCGTCCAGTA
AACTTAATACGTTCCGCTAA
AACTTAATACCAGATTCGAT
AACTTAATACTGCATATAAC
AACTTAATACTAGGCAGATA
AACTTAATACTATGCCGAGT
AACTTAATACATAGTCGTAG
AACTTAATACGGATGCAGCA
AACTTAATACCCGCTATATT
AACTTAATACATCGAGTCGC
AACTTAATACGCGACGCAGA
AACTTAATACAATGGTCGAC
AACTTAATACTGGAACTAGA
AACTTAATACGTCCAACTCA
AACTTAATACGTTATGGATC
AACTTAATACTTATAAGAAC
AACTTAATACCAAGCTTCAT
AACTTAATACCTGATTAAGA
AACTTAATACTACTTACTTA
AACTTAATACGGATCTGCAG
AACTTAATACATGCAATATG
AACTTAATACTTCCTAGACC
AACTTAATACACTGCCGATA
AACTTAATACTCCAGAAGGT
AACTTAATACTTCAAGACCA
AACTTAATACTATTACTCAT
AACTTAATACAACTGATCTT
AACTTAATACCCGCGGACCG
AACTTAATACAATACGCAGG
AACTTAATACGGTCGCGTCA
AACTTAATACAATTATCAGC
AACTTAATACCAGCTATCGT
AACTTAATACATTGCGCTGA
AACTTAATACTTGGTAGGCG
AACTTAATACAGCTAAGGTA
AACTTAATACTCGTAGAGAA
AACTTAATACTGATGGCCTT
AACTTAATACTGGAAGTACC
AACTTAATACCTCCAAGGAT
AACTTAATACAGATATATCG
AACTTAATACCATGCTGGTT
AACTTAATACTCCTCGAGTC
AACTTAATACGCAAGGAATA
AACTTAATACGGCATAGCTT
AACTTAATACCTACGGTAGC
AACTTAATACAGTAAGCATA
AACTTAATACCGCCTCGAAC
AACTTAATACTTAGGATCTA
AACTTAATACACTACTGAAG
AACTTAATACAATCTGGAGT
TTCTAGAATGTTCTCGCATG
TTCTAGAATGTCCTACCAGT
TTCTAGAATGGCGTTGGAGC
TTCTAGAATGGATCTTACGC
TTCTAGAATGCTGATGGTCA
TTCTAGAATGCCGAGAATCC
TTCTAGAATGGCCGCAACGA
TTCTAGAATGTGAGTCTGGC
TTCTAGAATGTGCGGACCTA
TTCTAGAATGACCTCGTTGA
TTCTAGAATGACGGAGGCGG
TTCTAGAATGTAGATCTACT
TTCTAGAATGAATTAAGACT
TTCTAGAATGCCATTGCGTT
TTCTAGAATGTTATTCATTC
TTCTAGAATGATCTCCGAAC
TTCTAGAATGTTGACTTCAG
TTCTAGAATGGGCAGGTATT
TTCTAGAATGAGAGCTATAA
TTCTAGAATGCTAAGAGAAG
TTCTAGAATGACTCAATAGG
TTCTAGAATGCTTGCGCCGC
TTCTAGAATGAATCGTAGCG
TTCTAGAATGGGTACTGCCT
TTCTAGAATGTAGAATTAAC
TTCTAGAATGGCCATTCTCC
TTCTAGAATGTGCCGGCAGA
TTCTAGAATGTTACCGAGGC
TTCTAGAATGATCATATTAG
TTCTAGAATGTGGTCAGCCA
TTCTAGAATGACTATGCAAT
TTCTAGAATGCGACGCGACT
TTCTAGAATGGATACGGAAC
TTCTAGAATGTTATCCGGAT
TTCTAGAATGTAGAGTAATA
TTCTAGAATGGCAGGTCCGT
TTCTAGAATGTCGGCCTTAC
TTCTAGAATGAGAACGTCTC
TTCTAGAATGCCAGTTCCAA
TTCTAGAATGGGCGTTAAGG
TTCTAGAATGACTTAACCTT
TTCTAGAATGCAACCGCTAA
TTCTAGAATGGACCTTGATA
TTCTAGAATGTCTGATACCA
TTCTAGAATGGAAGATCGAG
TTCTAGAATGAGGAGCGGTA
TTCTAGAATGAAGAAGCTAG
TTCTAGAATGTCCGGCCTCG
TTCTAGAATGAGAGAAGGTT
TTCTAGAATGCATACTCCGA
TTCTAGAATGGCTAACTTGC
TTCTAGAATGAATCCATCTT
TTCTAGAATGGGCTGAGCTC
TTCTAGAATGCCGATTCCTG
TTCTAGAATGACCGCCAACC
TTCTAGAATGTGGCCTGAAG
TTCTAGAATGAACCTCATTC
TTCTAGAATGATAAGGAGCA
TTCTAGAATGCGAACGCCGG
TTCTAGAATGGGTATGCTTG
TTCTAGAATGAACCTGCGTA
TTCTAGAATGGGCAGACGCC
TTCTAGAATGTAGCCGTCAT
TTCTAGAATGCCTGGAAGAG
TTCTAGAATGGGAGGTTCTA
TTCTAGAATGCTAGTAGTCT
TTCTAGAATGATCATCAACG
TTCTAGAATGACGCGAGATT
TTCTAGAATGGAAGAGGCAT
TTCTAGAATGGGTATCCGCC
TTCTAGAATGAACTAGGCGC
TTCTAGAATGTCGCTAAGCA
TTCTAGAATGTATATACTAA
TTCTAGAATGACTTGCTAGA
TTCTAGAATGAACCATTGGA
TTCTAGAATGTCGCGGTTGG
TTCTAGAATGCGTAGTTACC
TTCTAGAATGTCCAATCATC
TTCTAGAATGAATCGATAAT
TTCTAGAATGCCATTATCTA
TTCTAGAATGTCAACGTAAG
TTCTAGAATGTCTAATAGTA
TTCTAGAATGAACCGCTGGT
TTCTAGAATGGATCGCTTCT
TTCTAGAATGCTAACTAGAT
TTCTAGAATGGCTGGAACTT
TTCTAGAATGAGGTTAGTTC
TTCTAGAATGCATTCGACGG
TTCTAGAATGCATTCAATCA
TTCTAGAATGCGGATTAGAA
TTCTAGAATGATCGGCTATC
TTCTAGAATGCCTTGATCGT
TTCTAGAATGACGAAGTCAA
TTCTAGAATGTTACCTCGAC
TTCTAGAATGGGAGGATAGC
TTCTAGAATGGGCTCTCTAT
TTCTAGAATGGGTTGGCGAC
TTCTAGAATGGTAGATGCGC
TTCTAGAATGAGGACTGCGA
TTCTAGAATGGAGGCTTATT
TTCTAGAATGACGGAGAATA
TTCTAGAATGGACGAGGTTG
TTCTAGAATGTTCTCTGAGA
TTCTAGAATGTAGAATAGCC
TTCTAGAATGTGGCAGAAGT
TTCTAGAATGCGAAGGCATG
TTCTAGAATGAGCGATCCGC
TTCTAGAATGATGAGTTCTC
TTCTAGAATGGTAGATCGTT
TTCTAGAATGTCGGTAAGGC
TTCTAGAATGACTCGACGCC
TTCTAGAATGCGCCAGGCAT
TTCTAGAATGATTAACTTAA
TTCTAGAATGCTGGTTGGTT
TTCTAGAATGCCTGCATCAA
TTCTAGAATGGCTCGAATCA
TTCTAGAATGCTTCATTAGA
TTCTAGAATGAATTGAGAGA
TTCTAGAATGACGCTTCTCT
TTCTAGAATGCCATCGGACC
TTCTAGAATGGAGGTCGGTT
TTCTAGAATGACGATAGACT
TTCTAGAATGCCTATCATAA
TTCTAGAATGAATACCAGTT
TTCTAGAATGCGTATTGAGA
TTCTAGAATGCCGCGCAGGT
TTCTAGAATGTCTGACGAGG
TTCTAGAATGGGCTCGAGAT
TTCTAGAATGAATCGAACTC
TTCTAGAATGGTAGTTGGAT
TTCTAGAATGATATGCCATC
TTCTAGAATGGGCATCTACC
TTCTAGAATGACGCGCTCCT
TTCTAGAATGGCGGCCAATC
TTCTAGAATGAATCCGGTCA
TTCTAGAATGGCGGTTATTG
TTCTAGAATGTAGCCAGCAA
TTCTAGAATGACTCTACTGG
TTCTAGAATGGATTCCGGAA
TTCTAGAATGTCCTCTCCGT
TTCTAGAATGGGACGACGCA
TTCTAGAATGCCTAAGCGGT
TTCTAGAATGAAGTACGTTA
TTCTAGAATGTTCTCTACTA
TTCTAGAATGAGCGTCGTAT
TTCTAGAATGACGCGTATCG
TTCTAGAATGCTATTAACCA
TTCTAGAATGCATCCAGCCA
TTCTAGAATGTCGGCGTCGT
TTCTAGAATGCCTGAGAGCA
TTCTAGAATGTGGCATAACG
TTCTAGAATGATAACCGTTC
TTCTAGAATGCGTCTATGAA
TTCTAGAATGCGTAAGGAGT
TTCTAGAATGGAATGAGGAG
TTCTAGAATGCCAGGCTCTT
TTCTAGAATGGACCAATGCG
TTCTAGAATGCATGACTCAA
TTCTAGAATGGATCCAGCGT
TTCTAGAATGGGCTGCCTTA
TTCTAGAATGGCCTGATATA
TTCTAGAATGACCAGTATAA
TTCTAGAATGTCTCTCATCC
TTCTAGAATGAGGTCTATGG
TTCTAGAATGCGAATCTCCT
TTCTAGAATGAAGCATCCTA
TTCTAGAATGAGGCCGGTAA
TTCTAGAATGATCCATCAGG
TTCTAGAATGAGGTAGAGCT
TTCTAGAATGACTCCGCCAA
TTCTAGAATGTGAGACTCTA
TTCTAGAATGTTCTATAGAG
TTCTAGAATGGCCTCAGCAT
TTCTAGAATGTCCGCCGGTC
TTCTAGAATGTTCGCTGCCT
TTCTAGAATGAGCAAGAACC
TTCTAGAATGGGCTATTCGA
TTCTAGAATGCTGAAGAGAC
TTCTAGAATGGCCATCAACT
TTCTAGAATGCTCGGAGCAA
TTCTAGAATGTTGCAGCATT
TTCTAGAATGACGTTGAATG
TTCTAGAATGGCGGAGTCGA
TTCTAGAATGTCTAGTCAAG
TTCTAGAATGATCTAGGTTC
TTCTAGAATGTGCCTAACTT
TTCTAGAATGGGATTCTATC
TTCTAGAATGTTGATATGAA
TTCTAGAATGTCTATCGGTA
TTCTAGAATGGGCTTCTGGA
TTCTAGAATGACTGGTAGAT
TTCTAGAATGGGCGGTTGAC
TTCTAGAATGCGGTCAAGAA
TTCTAGAATGCGCTCCTAAC
TTCTAGAATGATCCATGACT
TTCTAGAATGAACCTGGTCT
TTCTAGAATGACCGAAGACC
TTCTAGAATGGGTACCGGCA
TTCTAGAATGAAGCCAGTTA
TTCTAGAATGTCTTGCCGAC
TTCTAGAATGAAGACCGTTG
TTCTAGAATGAGGTTAGCAT
TTCTAGAATGTTCGCCTCCA
TTCTAGAATGAGAGCCAAGG
TTCTAGAATGAATACCATCC
TTCTAGAATGAGCTCTCCTC
TTCTAGAATGCTTGATTGCC
TTCTAGAATGAGCTTATCCG
TTCTAGAATGAAGAATCTGA
TTCTAGAATGCATCTCTGCA
TTCTAGAATGACCTGGCCAA
TTCTAGAATGTAACTGGTTA
TTCTAGAATGTTGCTAACGG
TTCTAGAATGACTAGAGAGT
TTCTAGAATGAATGCCGCTT
TTCTAGAATGTATAGACGCA
TTCTAGAATGTCAATCGCAT
TTCTAGAATGTTCTTAATAA
TTCTAGAATGGTCCTAGAGG
TTCTAGAATGATATTGATAC
TTCTAGAATGCCGCTGCCAG
TTCTAGAATGCCTAGTACGT
TTCTAGAATGCAATTACCGT
TTCTAGAATGGGCCGTAGTC
TTCTAGAATGCGATTACGGC
TTCTAGAATGTAATGAACGA
TTCTAGAATGCCGTTCCTTA
TTCTAGAATGGGTACCATAT
TTCTAGAATGCCGATTCGCA
TTCTAGAATGATGGCTCTGC
TTCTAGAATGGTATAATACG
TTCTAGAATGATCAGCAAGT
TTCTAGAATGGGCGAACTCG
TTCTAGAATGTTAATTGAAT
TTCTAGAATGTTAGGACCGG
TTCTAGAATGAAGTAAGAGC
TTCTAGAATGCCTTGGTCCA
TTCTAGAATGCATCAGAATG
TTCTAGAATGTTATAGCAGA
TTCTAGAATGTTACTTGGAA
TTCTAGAATGGCTCAGCCGG
TTCTAGAATGACGTCCGCAG
TTCTAGAATGTTGACTGACG
TTCTAGAATGTTGCGAGGCA
TTCTAGAATGTTCCAACCGC
TTCTAGAATGTAACCTTCGG
TTCTAGAATGTCAAGCCGAT
TTCTAGAATGCTTGCAACCT
TTCTAGAATGCCATCGCGAA
TTCTAGAATGTAGACTTCTT
TTCTAGAATGGTCCTTAAGA
TTCTAGAATGAGTAACGGTC
TTCTAGAATGGTTCGTCAGA
TTCTAGAATGCGCCTAATGC
TTCTAGAATGACCGGAATTA
TTCTAGAATGTAGGCCATAG
TTCTAGAATGTAACTCTTAG
TTCTAGAATGTATGAGTTAA
TTCTAGAATGTATCATGATC
TTCTAGAATGGAGCATATGG
TTCTAGAATGTAACGATCCA
TTCTAGAATGCGGCGTAACT
TTCTAGAATGCGTCGCAGCC
TTCTAGAATGGTAGCTCCAT
TTCTAGAATGTTGCCTTGGC
TTCTAGAATGTGCTAATTCT
TTCTAGAATGGTCCTACTTG
TTCTAGAATGGGTAGGTTAG
TTCTAGAATGGAGCATCATT
TTCTAGAATGCCGCTCCGGC
TTCTAGAATGTTCTTCCGGT
TTCTAGAATGAGGAGAGAAC
TTCTAGAATGTAACTCAATT
TTCTAGAATGACTATAGGTT
TTCTAGAATGCAAGATGCCG
TTCTAGAATGAACGTCTAGT
TTCTAGAATGAGGTATACTC
TTCTAGAATGTTCATAGGAC
TTCTAGAATGGGAGGCCTCC
TTCTAGAATGTTCAATATAA
TTCTAGAATGACGTCATATA
TTCTAGAATGTTGACCAGGA
TTCTAGAATGCGGTTGCGCG
TTCTAGAATGCAAGGAGGTC
TTCTAGAATGTTACGATGAA
TTCTAGAATGTTGCTGGCAT
TTCTAGAATGGAGGCATCAA
TTCTAGAATGATTCGACCAA
TTCTAGAATGGCCGTATGCT
TTCTAGAATGCTGAACTGGT
TTCTAGAATGCATAACCAGC
TTCTAGAATGAAGTTGCCAT
TTCTAGAATGAGGCCGCTCG
TTCTAGAATGAGGTAATAGG
TTCTAGAATGGTACTAGTAA
TTCTAGAATGGCGCGGTAGT
TTCTAGAATGCTGGATTAGT
TTCTAGAATGTTGGATCCTT
TTCTAGAATGTTGGAATCTC
TTCTAGAATGACCTGGACGC
TTCTAGAATGCCTGACGTTC
TTCTAGAATGGCGTTCAGCT
TTCTAGAATGTTAGCAATAA
TTCTAGAATGTTGATGCTAT
TTCTAGAATGCTCTGCGGCA
TTCTAGAATGAATAATACCA
TTCTAGAATGACGCCGTTCA
TTCTAGAATGTTCGCTTACG
TTCTAGAATGTACGGCTACG
TTCTAGAATGTTCTTATCGA
TTCTAGAATGTTCCATGGCA
TTCTAGAATGAAGTAGTCAG
TTCTAGAATGTCAGCTCTAA
TTCTAGAATGCGAATAGATG
TTCTAGAATGCGGAGATCCG
TTCTAGAATGACCGCAGAAT
TTCTAGAATGTCTCCTATAA
TTCTAGAATGCAACCTATAT
TTCTAGAATGAGTCGAGAAG
TTCTAGAATGAAGACGGCCA
TTCTAGAATGGCCAACGCCA
TTCTAGAATGTCTACCATTA
TTCTAGAATGCTTGCGGTCT
TTCTAGAATGTTACGTATAC
TTCTAGAATGCGATTGGTTA
TTCTAGAATGACTTAACTAG
TTCTAGAATGGCAGACCGGT
TTCTAGAATGTGAGTCCAGA
TTCTAGAATGTGGAGAATTC
TTCTAGAATGACCAGCCTTA
TTCTAGAATGGGCGAGCTTA
TTCTAGAATGTCGAGGAGTA
TTCTAGAATGCCTTACTCCT
TTCTAGAATGTCAGACGAAC
TTCTAGAATGCCGTCCAGTA
TTCTAGAATGGTTCCGCTAA
TTCTAGAATGCAGATTCGAT
TTCTAGAATGTGCATATAAC
TTCTAGAATGTAGGCAGATA
TTCTAGAATGTATGCCGAGT
TTCTAGAATGATAGTCGTAG
TTCTAGAATGGGATGCAGCA
TTCTAGAATGCCGCTATATT
TTCTAGAATGATCGAGTCGC
TTCTAGAATGGCGACGCAGA
TTCTAGAATGAATGGTCGAC
TTCTAGAATGTGGAACTAGA
TTCTAGAATGGTCCAACTCA
TTCTAGAATGGTTATGGATC
TTCTAGAATGTTATAAGAAC
TTCTAGAATGCAAGCTTCAT
TTCTAGAATGCTGATTAAGA
TTCTAGAATGTACTTACTTA
TTCTAGAATGGGATCTGCAG
TTCTAGAATGATGCAATATG
TTCTAGAATGTTCCTAGACC
TTCTAGAATGACTGCCGATA
TTCTAGAATGTCCAGAAGGT
TTCTAGAATGTTCAAGACCA
TTCTAGAATGTATTACTCAT
TTCTAGAATGAACTGATCTT
TTCTAGAATGCCGCGGACCG
TTCTAGAATGAATACGCAGG
TTCTAGAATGGGTCGCGTCA
TTCTAGAATGAATTATCAGC
TTCTAGAATGCAGCTATCGT
TTCTAGAATGATTGCGCTGA
TTCTAGAATGTTGGTAGGCG
TTCTAGAATGAGCTAAGGTA
TTCTAGAATGTCGTAGAGAA
TTCTAGAATGTGATGGCCTT
TTCTAGAATGTGGAAGTACC
TTCTAGAATGCTCCAAGGAT
TTCTAGAATGAGATATATCG
TTCTAGAATGCATGCTGGTT
TTCTAGAATGTCCTCGAGTC
TTCTAGAATGGCAAGGAATA
TTCTAGAATGGGCATAGCTT
TTCTAGAATGCTACGGTAGC
TTCTAGAATGAGTAAGCATA
TTCTAGAATGCGCCTCGAAC
TTCTAGAATGTTAGGATCTA
TTCTAGAATGACTACTGAAG
TTCTAGAATGAATCTGGAGT
TTGATCTACCTTCTCGCATG
TTGATCTACCTCCTACCAGT
TTGATCTACCGCGTTGGAGC
TTGATCTACCGATCTTACGC
TTGATCTACCCTGATGGTCA
TTGATCTACCCCGAGAATCC
TTGATCTACCGCCGCAACGA
TTGATCTACCTGAGTCTGGC
TTGATCTACCTGCGGACCTA
TTGATCTACCACCTCGTTGA
TTGATCTACCACGGAGGCGG
TTGATCTACCTAGATCTACT
TTGATCTACCAATTAAGACT
TTGATCTACCCCATTGCGTT
TTGATCTACCTTATTCATTC
TTGATCTACCATCTCCGAAC
TTGATCTACCTTGACTTCAG
TTGATCTACCGGCAGGTATT
TTGATCTACCAGAGCTATAA
TTGATCTACCCTAAGAGAAG
TTGATCTACCACTCAATAGG
TTGATCTACCCTTGCGCCGC
TTGATCTACCAATCGTAGCG
TTGATCTACCGGTACTGCCT
TTGATCTACCTAGAATTAAC
TTGATCTACCGCCATTCTCC
TTGATCTACCTGCCGGCAGA
TTGATCTACCTTACCGAGGC
TTGATCTACCATCATATTAG
TTGATCTACCTGGTCAGCCA
TTGATCTACCACTATGCAAT
TTGATCTACCCGACGCGACT
TTGATCTACCGATACGGAAC
TTGATCTACCTTATCCGGAT
TTGATCTACCTAGAGTAATA
TTGATCTACCGCAGGTCCGT
TTGATCTACCTCGGCCTTAC
TTGATCTACCAGAACGTCTC
TTGATCTACCCCAGTTCCAA
TTGATCTACCGGCGTTAAGG
TTGATCTACCACTTAACCTT
TTGATCTACCCAACCGCTAA
TTGATCTACCGACCTTGATA
TTGATCTACCTCTGATACCA
TTGATCTACCGAAGATCGAG
TTGATCTACCAGGAGCGGTA
TTGATCTACCAAGAAGCTAG
TTGATCTACCTCCGGCCTCG
TTGATCTACCAGAGAAGGTT
TTGATCTACCCATACTCCGA
TTGATCTACCGCTAACTTGC
TTGATCTACCAATCCATCTT
TTGATCTACCGGCTGAGCTC
TTGATCTACCCCGATTCCTG
TTGATCTACCACCGCCAACC
TTGATCTACCTGGCCTGAAG
TTGATCTACCAACCTCATTC
TTGATCTACCATAAGGAGCA
TTGATCTACCCGAACGCCGG
TTGATCTACCGGTATGCTTG
TTGATCTACCAACCTGCGTA
TTGATCTACCGGCAGACGCC
TTGATCTACCTAGCCGTCAT
TTGATCTACCCCTGGAAGAG
TTGATCTACCGGAGGTTCTA
TTGATCTACCCTAGTAGTCT
TTGATCTACCATCATCAACG
TTGATCTACCACGCGAGATT
TTGATCTACCGAAGAGGCAT
TTGATCTACCGGTATCCGCC
TTGATCTACCAACTAGGCGC
TTGATCTACCTCGCTAAGCA
TTGATCTACCTATATACTAA
TTGATCTACCACTTGCTAGA
TTGATCTACCAACCATTGGA
TTGATCTACCTCGCGGTTGG
TTGATCTACCCGTAGTTACC
TTGATCTACCTCCAATCATC
TTGATCTACCAATCGATAAT
TTGATCTACCCCATTATCTA
TTGATCTACCTCAACGTAAG
TTGATCTACCTCTAATAGTA
TTGATCTACCAACCGCTGGT
TTGATCTACCGATCGCTTCT
TTGATCTACCCTAACTAGAT
TTGATCTACCGCTGGAACTT
TTGATCTACCAGGTTAGTTC
TTGATCTACCCATTCGACGG
TTGATCTACCCATTCAATCA
TTGATCTACCCGGATTAGAA
TTGATCTACCATCGGCTATC
TTGATCTACCCCTTGATCGT
TTGATCTACCACGAAGTCAA
TTGATCTACCTTACCTCGAC
TTGATCTACCGGAGGATAGC
TTGATCTACCGGCTCTCTAT
TTGATCTACCGGTTGGCGAC
TTGATCTACCGTAGATGCGC
TTGATCTACCAGGACTGCGA
TTGATCTACCGAGGCTTATT
TTGATCTACCACGGAGAATA
TTGATCTACCGACGAGGTTG
TTGATCTACCTTCTCTGAGA
TTGATCTACCTAGAATAGCC
TTGATCTACCTGGCAGAAGT
TTGATCTACCCGAAGGCATG
TTGATCTACCAGCGATCCGC
TTGATCTACCATGAGTTCTC
TTGATCTACCGTAGATCGTT
TTGATCTACCTCGGTAAGGC
TTGATCTACCACTCGACGCC
TTGATCTACCCGCCAGGCAT
TTGATCTACCATTAACTTAA
TTGATCTACCCTGGTTGGTT
TTGATCTACCCCTGCATCAA
TTGATCTACCGCTCGAATCA
TTGATCTACCCTTCATTAGA
TTGATCTACCAATTGAGAGA
TTGATCTACCACGCTTCTCT
TTGATCTACCCCATCGGACC
TTGATCTACCGAGGTCGGTT
TTGATCTACCACGATAGACT
TTGATCTACCCCTATCATAA
TTGATCTACCAATACCAGTT
TTGATCTACCCGTATTGAGA
TTGATCTACCCCGCGCAGGT
TTGATCTACCTCTGACGAGG
TTGATCTACCGGCTCGAGAT
TTGATCTACCAATCGAACTC
TTGATCTACCGTAGTTGGAT
TTGATCTACCATATGCCATC
TTGATCTACCGGCATCTACC
TTGATCTACCACGCGCTCCT
TTGATCTACCGCGGCCAATC
TTGATCTACCAATCCGGTCA
TTGATCTACCGCGGTTATTG
TTGATCTACCTAGCCAGCAA
TTGATCTACCACTCTACTGG
TTGATCTACCGATTCCGGAA
TTGATCTACCTCCTCTCCGT
TTGATCTACCGGACGACGCA
TTGATCTACCCCTAAGCGGT
TTGATCTACCAAGTACGTTA
TTGATCTACCTTCTCTACTA
TTGATCTACCAGCGTCGTAT
TTGATCTACCACGCGTATCG
TTGATCTACCCTATTAACCA
TTGATCTACCCATCCAGCCA
TTGATCTACCTCGGCGTCGT
TTGATCTACCCCTGAGAGCA
TTGATCTACCTGGCATAACG
TTGATCTACCATAACCGTTC
TTGATCTACCCGTCTATGAA
TTGATCTACCCGTAAGGAGT
TTGATCTACCGAATGAGGAG
TTGATCTACCCCAGGCTCTT
TTGATCTACCGACCAATGCG
TTGATCTACCCATGACTCAA
TTGATCTACCGATCCAGCGT
TTGATCTACCGGCTGCCTTA
TTGATCTACCGCCTGATATA
TTGATCTACCACCAGTATAA
TTGATCTACCTCTCTCATCC
TTGATCTACCAGGTCTATGG
TTGATCTACCCGAATCTCCT
TTGATCTACCAAGCATCCTA
TTGATCTACCAGGCCGGTAA
TTGATCTACCATCCATCAGG
TTGATCTACCAGGTAGAGCT
TTGATCTACCACTCCGCCAA
TTGATCTACCTGAGACTCTA
TTGATCTACCTTCTATAGAG
TTGATCTACCGCCTCAGCAT
TTGATCTACCTCCGCCGGTC
TTGATCTACCTTCGCTGCCT
TTGATCTACCAGCAAGAACC
TTGATCTACCGGCTATTCGA
TTGATCTACCCTGAAGAGAC
TTGATCTACCGCCATCAACT
TTGATCTACCCTCGGAGCAA
TTGATCTACCTTGCAGCATT
TTGATCTACCACGTTGAATG
TTGATCTACCGCGGAGTCGA
TTGATCTACCTCTAGTCAAG
TTGATCTACCATCTAGGTTC
TTGATCTACCTGCCTAACTT
TTGATCTACCGGATTCTATC
TTGATCTACCTTGATATGAA
TTGATCTACCTCTATCGGTA
TTGATCTACCGGCTTCTGGA
TTGATCTACCACTGGTAGAT
TTGATCTACCGGCGGTTGAC
TTGATCTACCCGGTCAAGAA
TTGATCTACCCGCTCCTAAC
TTGATCTACCATCCATGACT
TTGATCTACCAACCTGGTCT
TTGATCTACCACCGAAGACC
TTGATCTACCGGTACCGGCA
TTGATCTACCAAGCCAGTTA
TTGATCTACCTCTTGCCGAC
TTGATCTACCAAGACCGTTG
TTGATCTACCAGGTTAGCAT
TTGATCTACCTTCGCCTCCA
TTGATCTACCAGAGCCAAGG
TTGATCTACCAATACCATCC
TTGATCTACCAGCTCTCCTC
TTGATCTACCCTTGATTGCC
TTGATCTACCAGCTTATCCG
TTGATCTACCAAGAATCTGA
TTGATCTACCCATCTCTGCA
TTGATCTACCACCTGGCCAA
TTGATCTACCTAACTGGTTA
TTGATCTACCTTGCTAACGG
TTGATCTACCACTAGAGAGT
TTGATCTACCAATGCCGCTT
TTGATCTACCTATAGACGCA
TTGATCTACCTCAATCGCAT
TTGATCTACCTTCTTAATAA
TTGATCTACCGTCCTAGAGG
TTGATCTACCATATTGATAC
TTGATCTACCCCGCTGCCAG
TTGATCTACCCCTAGTACGT
TTGATCTACCCAATTACCGT
TTGATCTACCGGCCGTAGTC
TTGATCTACCCGATTACGGC
TTGATCTACCTAATGAACGA
TTGATCTACCCCGTTCCTTA
TTGATCTACCGGTACCATAT
TTGATCTACCCCGATTCGCA
TTGATCTACCATGGCTCTGC
TTGATCTACCGTATAATACG
TTGATCTACCATCAGCAAGT
TTGATCTACCGGCGAACTCG
TTGATCTACCTTAATTGAAT
TTGATCTACCTTAGGACCGG
TTGATCTACCAAGTAAGAGC
TTGATCTACCCCTTGGTCCA
TTGATCTACCCATCAGAATG
TTGATCTACCTTATAGCAGA
TTGATCTACCTTACTTGGAA
TTGATCTACCGCTCAGCCGG
TTGATCTACCACGTCCGCAG
TTGATCTACCTTGACTGACG
TTGATCTACCTTGCGAGGCA
TTGATCTACCTTCCAACCGC
TTGATCTACCTAACCTTCGG
TTGATCTACCTCAAGCCGAT
TTGATCTACCCTTGCAACCT
TTGATCTACCCCATCGCGAA
TTGATCTACCTAGACTTCTT
TTGATCTACCGTCCTTAAGA
TTGATCTACCAGTAACGGTC
TTGATCTACCGTTCGTCAGA
TTGATCTACCCGCCTAATGC
TTGATCTACCACCGGAATTA
TTGATCTACCTAGGCCATAG
TTGATCTACCTAACTCTTAG
TTGATCTACCTATGAGTTAA
TTGATCTACCTATCATGATC
TTGATCTACCGAGCATATGG
TTGATCTACCTAACGATCCA
TTGATCTACCCGGCGTAACT
TTGATCTACCCGTCGCAGCC
TTGATCTACCGTAGCTCCAT
TTGATCTACCTTGCCTTGGC
TTGATCTACCTGCTAATTCT
TTGATCTACCGTCCTACTTG
TTGATCTACCGGTAGGTTAG
TTGATCTACCGAGCATCATT
TTGATCTACCCCGCTCCGGC
TTGATCTACCTTCTTCCGGT
TTGATCTACCAGGAGAGAAC
TTGATCTACCTAACTCAATT
TTGATCTACCACTATAGGTT
TTGATCTACCCAAGATGCCG
TTGATCTACCAACGTCTAGT
TTGATCTACCAGGTATACTC
TTGATCTACCTTCATAGGAC
TTGATCTACCGGAGGCCTCC
TTGATCTACCTTCAATATAA
TTGATCTACCACGTCATATA
TTGATCTACCTTGACCAGGA
TTGATCTACCCGGTTGCGCG
TTGATCTACCCAAGGAGGTC
TTGATCTACCTTACGATGAA
TTGATCTACCTTGCTGGCAT
TTGATCTACCGAGGCATCAA
TTGATCTACCATTCGACCAA
TTGATCTACCGCCGTATGCT
TTGATCTACCCTGAACTGGT
TTGATCTACCCATAACCAGC
TTGATCTACCAAGTTGCCAT
TTGATCTACCAGGCCGCTCG
TTGATCTACCAGGTAATAGG
TTGATCTACCGTACTAGTAA
TTGATCTACCGCGCGGTAGT
TTGATCTACCCTGGATTAGT
TTGATCTACCTTGGATCCTT
TTGATCTACCTTGGAATCTC
TTGATCTACCACCTGGACGC
TTGATCTACCCCTGACGTTC
TTGATCTACCGCGTTCAGCT
TTGATCTACCTTAGCAATAA
TTGATCTACCTTGATGCTAT
TTGATCTACCCTCTGCGGCA
TTGATCTACCAATAATACCA
TTGATCTACCACGCCGTTCA
TTGATCTACCTTCGCTTACG
TTGATCTACCTACGGCTACG
TTGATCTACCTTCTTATCGA
TTGATCTACCTTCCATGGCA
TTGATCTACCAAGTAGTCAG
TTGATCTACCTCAGCTCTAA
TTGATCTACCCGAATAGATG
TTGATCTACCCGGAGATCCG
TTGATCTACCACCGCAGAAT
TTGATCTACCTCTCCTATAA
TTGATCTACCCAACCTATAT
TTGATCTACCAGTCGAGAAG
TTGATCTACCAAGACGGCCA
TTGATCTACCGCCAACGCCA
TTGATCTACCTCTACCATTA
TTGATCTACCCTTGCGGTCT
TTGATCTACCTTACGTATAC
TTGATCTACCCGATTGGTTA
TTGATCTACCACTTAACTAG
TTGATCTACCGCAGACCGGT
TTGATCTACCTGAGTCCAGA
TTGATCTACCTGGAGAATTC
TTGATCTACCACCAGCCTTA
TTGATCTACCGGCGAGCTTA
TTGATCTACCTCGAGGAGTA
TTGATCTACCCCTTACTCCT
TTGATCTACCTCAGACGAAC
TTGATCTACCCCGTCCAGTA
TTGATCTACCGTTCCGCTAA
TTGATCTACCCAGATTCGAT
TTGATCTACCTGCATATAAC
TTGATCTACCTAGGCAGATA
TTGATCTACCTATGCCGAGT
TTGATCTACCATAGTCGTAG
TTGATCTACCGGATGCAGCA
TTGATCTACCCCGCTATATT
TTGATCTACCATCGAGTCGC
TTGATCTACCGCGACGCAGA
TTGATCTACCAATGGTCGAC
TTGATCTACCTGGAACTAGA
TTGATCTACCGTCCAACTCA
TTGATCTACCGTTATGGATC
TTGATCTACCTTATAAGAAC
TTGATCTACCCAAGCTTCAT
TTGATCTACCCTGATTAAGA
TTGATCTACCTACTTACTTA
TTGATCTACCGGATCTGCAG
TTGATCTACCATGCAATATG
TTGATCTACCTTCCTAGACC
TTGATCTACCACTGCCGATA
TTGATCTACCTCCAGAAGGT
TTGATCTACCTTCAAGACCA
TTGATCTACCTATTACTCAT
TTGATCTACCAACTGATCTT
TTGATCTACCCCGCGGACCG
TTGATCTACCAATACGCAGG
TTGATCTACCGGTCGCGTCA
TTGATCTACCAATTATCAGC
TTGATCTACCCAGCTATCGT
TTGATCTACCATTGCGCTGA
TTGATCTACCTTGGTAGGCG
TTGATCTACCAGCTAAGGTA
TTGATCTACCTCGTAGAGAA
TTGATCTACCTGATGGCCTT
TTGATCTACCTGGAAGTACC
TTGATCTACCCTCCAAGGAT
TTGATCTACCAGATATATCG
TTGATCTACCCATGCTGGTT
TTGATCTACCTCCTCGAGTC
TTGATCTACCGCAAGGAATA
TTGATCTACCGGCATAGCTT
TTGATCTACCCTACGGTAGC
TTGATCTACCAGTAAGCATA
TTGATCTACCCGCCTCGAAC
TTGATCTACCTTAGGATCTA
TTGATCTACCACTACTGAAG
TTGATCTACCAATCTGGAGT
CGTAGGAGATTTCTCGCATG
CGTAGGAGATTCCTACCAGT
CGTAGGAGATGCGTTGGAGC
CGTAGGAGATGATCTTACGC
CGTAGGAGATCTGATGGTCA
CGTAGGAGATCCGAGAATCC
CGTAGGAGATGCCGCAACGA
CGTAGGAGATTGAGTCTGGC
CGTAGGAGATTGCGGACCTA
CGTAGGAGATACCTCGTTGA
CGTAGGAGATACGGAGGCGG
CGTAGGAGATTAGATCTACT
CGTAGGAGATAATTAAGACT
CGTAGGAGATCCATTGCGTT
CGTAGGAGATTTATTCATTC
CGTAGGAGATATCTCCGAAC
CGTAGGAGATTTGACTTCAG
CGTAGGAGATGGCAGGTATT
CGTAGGAGATAGAGCTATAA
CGTAGGAGATCTAAGAGAAG
CGTAGGAGATACTCAATAGG
CGTAGGAGATCTTGCGCCGC
CGTAGGAGATAATCGTAGCG
CGTAGGAGATGGTACTGCCT
CGTAGGAGATTAGAATTAAC
CGTAGGAGATGCCATTCTCC
CGTAGGAGATTGCCGGCAGA
CGTAGGAGATTTACCGAGGC
CGTAGGAGATATCATATTAG
CGTAGGAGATTGGTCAGCCA
CGTAGGAGATACTATGCAAT
CGTAGGAGATCGACGCGACT
CGTAGGAGATGATACGGAAC
CGTAGGAGATTTATCCGGAT
CGTAGGAGATTAGAGTAATA
CGTAGGAGATGCAGGTCCGT
CGTAGGAGATTCGGCCTTAC
CGTAGGAGATAGAACGTCTC
CGTAGGAGATCCAGTTCCAA
CGTAGGAGATGGCGTTAAGG
CGTAGGAGATACTTAACCTT
CGTAGGAGATCAACCGCTAA
CGTAGGAGATGACCTTGATA
CGTAGGAGATTCTGATACCA
CGTAGGAGATGAAGATCGAG
CGTAGGAGATAGGAGCGGTA
CGTAGGAGATAAGAAGCTAG
CGTAGGAGATTCCGGCCTCG
CGTAGGAGATAGAGAAGGTT
CGTAGGAGATCATACTCCGA
CGTAGGAGATGCTAACTTGC
CGTAGGAGATAATCCATCTT
CGTAGGAGATGGCTGAGCTC
CGTAGGAGATCCGATTCCTG
CGTAGGAGATACCGCCAACC
CGTAGGAGATTGGCCTGAAG
CGTAGGAGATAACCTCATTC
CGTAGGAGATATAAGGAGCA
CGTAGGAGATCGAACGCCGG
CGTAGGAGATGGTATGCTTG
CGTAGGAGATAACCTGCGTA
CGTAGGAGATGGCAGACGCC
CGTAGGAGATTAGCCGTCAT
CGTAGGAGATCCTGGAAGAG
CGTAGGAGATGGAGGTTCTA
CGTAGGAGATCTAGTAGTCT
CGTAGGAGATATCATCAACG
CGTAGGAGATACGCGAGATT
CGTAGGAGATGAAGAGGCAT
CGTAGGAGATGGTATCCGCC
CGTAGGAGATAACTAGGCGC
CGTAGGAGATTCGCTAAGCA
CGTAGGAGATTATATACTAA
CGTAGGAGATACTTGCTAGA
CGTAGGAGATAACCATTGGA
CGTAGGAGATTCGCGGTTGG
CGTAGGAGATCGTAGTTACC
CGTAGGAGATTCCAATCATC
CGTAGGAGATAATCGATAAT
CGTAGGAGATCCATTATCTA
CGTAGGAGATTCAACGTAAG
CGTAGGAGATTCTAATAGTA
CGTAGGAGATAACCGCTGGT
CGTAGGAGATGATCGCTTCT
CGTAGGAGATCTAACTAGAT
CGTAGGAGATGCTGGAACTT
CGTAGGAGATAGGTTAGTTC
CGTAGGAGATCATTCGACGG
CGTAGGAGATCATTCAATCA
CGTAGGAGATCGGATTAGAA
CGTAGGAGATATCGGCTATC
CGTAGGAGATCCTTGATCGT
CGTAGGAGATACGAAGTCAA
CGTAGGAGATTTACCTCGAC
CGTAGGAGATGGAGGATAGC
CGTAGGAGATGGCTCTCTAT
CGTAGGAGATGGTTGGCGAC
CGTAGGAGATGTAGATGCGC
CGTAGGAGATAGGACTGCGA
CGTAGGAGATGAGGCTTATT
CGTAGGAGATACGGAGAATA
CGTAGGAGATGACGAGGTTG
CGTAGGAGATTTCTCTGAGA
CGTAGGAGATTAGAATAGCC
CGTAGGAGATTGGCAGAAGT
CGTAGGAGATCGAAGGCATG
CGTAGGAGATAGCGATCCGC
CGTAGGAGATATGAGTTCTC
CGTAGGAGATGTAGATCGTT
CGTAGGAGATTCGGTAAGGC
CGTAGGAGATACTCGACGCC
CGTAGGAGATCGCCAGGCAT
CGTAGGAGATATTAACTTAA
CGTAGGAGATCTGGTTGGTT
CGTAGGAGATCCTGCATCAA
CGTAGGAGATGCTCGAATCA
CGTAGGAGATCTTCATTAGA
CGTAGGAGATAATTGAGAGA
CGTAGGAGATACGCTTCTCT
CGTAGGAGATCCATCGGACC
CGTAGGAGATGAGGTCGGTT
CGTAGGAGATACGATAGACT
CGTAGGAGATCCTATCATAA
CGTAGGAGATAATACCAGTT
CGTAGGAGATCGTATTGAGA
CGTAGGAGATCCGCGCAGGT
CGTAGGAGATTCTGACGAGG
CGTAGGAGATGGCTCGAGAT
CGTAGGAGATAATCGAACTC
CGTAGGAGATGTAGTTGGAT
CGTAGGAGATATATGCCATC
CGTAGGAGATGGCATCTACC
CGTAGGAGATACGCGCTCCT
CGTAGGAGATGCGGCCAATC
CGTAGGAGATAATCCGGTCA
CGTAGGAGATGCGGTTATTG
CGTAGGAGATTAGCCAGCAA
CGTAGGAGATACTCTACTGG
CGTAGGAGATGATTCCGGAA
CGTAGGAGATTCCTCTCCGT
CGTAGGAGATGGACGACGCA
CGTAGGAGATCCTAAGCGGT
CGTAGGAGATAAGTACGTTA
CGTAGGAGATTTCTCTACTA
CGTAGGAGATAGCGTCGTAT
CGTAGGAGATACGCGTATCG
CGTAGGAGATCTATTAACCA
CGTAGGAGATCATCCAGCCA
CGTAGGAGATTCGGCGTCGT
CGTAGGAGATCCTGAGAGCA
CGTAGGAGATTGGCATAACG
CGTAGGAGATATAACCGTTC
CGTAGGAGATCGTCTATGAA
CGTAGGAGATCGTAAGGAGT
CGTAGGAGATGAATGAGGAG
CGTAGGAGATCCAGGCTCTT
CGTAGGAGATGACCAATGCG
CGTAGGAGATCATGACTCAA
CGTAGGAGATGATCCAGCGT
CGTAGGAGATGGCTGCCTTA
CGTAGGAGATGCCTGATATA
CGTAGGAGATACCAGTATAA
CGTAGGAGATTCTCTCATCC
CGTAGGAGATAGGTCTATGG
CGTAGGAGATCGAATCTCCT
CGTAGGAGATAAGCATCCTA
CGTAGGAGATAGGCCGGTAA
CGTAGGAGATATCCATCAGG
CGTAGGAGATAGGTAGAGCT
CGTAGGAGATACTCCGCCAA
CGTAGGAGATTGAGACTCTA
CGTAGGAGATTTCTATAGAG
CGTAGGAGATGCCTCAGCAT
CGTAGGAGATTCCGCCGGTC
CGTAGGAGATTTCGCTGCCT
CGTAGGAGATAGCAAGAACC
CGTAGGAGATGGCTATTCGA
CGTAGGAGATCTGAAGAGAC
CGTAGGAGATGCCATCAACT
CGTAGGAGATCTCGGAGCAA
CGTAGGAGATTTGCAGCATT
CGTAGGAGATACGTTGAATG
CGTAGGAGATGCGGAGTCGA
CGTAGGAGATTCTAGTCAAG
CGTAGGAGATATCTAGGTTC
CGTAGGAGATTGCCTAACTT
CGTAGGAGATGGATTCTATC
CGTAGGAGATTTGATATGAA
CGTAGGAGATTCTATCGGTA
CGTAGGAGATGGCTTCTGGA
CGTAGGAGATACTGGTAGAT
CGTAGGAGATGGCGGTTGAC
CGTAGGAGATCGGTCAAGAA
CGTAGGAGATCGCTCCTAAC
CGTAGGAGATATCCATGACT
CGTAGGAGATAACCTGGTCT
CGTAGGAGATACCGAAGACC
CGTAGGAGATGGTACCGGCA
CGTAGGAGATAAGCCAGTTA
CGTAGGAGATTCTTGCCGAC
CGTAGGAGATAAGACCGTTG
CGTAGGAGATAGGTTAGCAT
CGTAGGAGATTTCGCCTCCA
CGTAGGAGATAGAGCCAAGG
CGTAGGAGATAATACCATCC
CGTAGGAGATAGCTCTCCTC
CGTAGGAGATCTTGATTGCC
CGTAGGAGATAGCTTATCCG
CGTAGGAGATAAGAATCTGA
CGTAGGAGATCATCTCTGCA
CGTAGGAGATACCTGGCCAA
CGTAGGAGATTAACTGGTTA
CGTAGGAGATTTGCTAACGG
CGTAGGAGATACTAGAGAGT
CGTAGGAGATAATGCCGCTT
CGTAGGAGATTATAGACGCA
CGTAGGAGATTCAATCGCAT
CGTAGGAGATTTCTTAATAA
CGTAGGAGATGTCCTAGAGG
CGTAGGAGATATATTGATAC
CGTAGGAGATCCGCTGCCAG
CGTAGGAGATCCTAGTACGT
CGTAGGAGATCAATTACCGT
CGTAGGAGATGGCCGTAGTC
CGTAGGAGATCGATTACGGC
CGTAGGAGATTAATGAACGA
CGTAGGAGATCCGTTCCTTA
CGTAGGAGATGGTACCATAT
CGTAGGAGATCCGATTCGCA
CGTAGGAGATATGGCTCTGC
CGTAGGAGATGTATAATACG
CGTAGGAGATATCAGCAAGT
CGTAGGAGATGGCGAACTCG
CGTAGGAGATTTAATTGAAT
CGTAGGAGATTTAGGACCGG
CGTAGGAGATAAGTAAGAGC
CGTAGGAGATCCTTGGTCCA
CGTAGGAGATCATCAGAATG
CGTAGGAGATTTATAGCAGA
CGTAGGAGATTTACTTGGAA
CGTAGGAGATGCTCAGCCGG
CGTAGGAGATACGTCCGCAG
CGTAGGAGATTTGACTGACG
CGTAGGAGATTTGCGAGGCA
CGTAGGAGATTTCCAACCGC
CGTAGGAGATTAACCTTCGG
CGTAGGAGATTCAAGCCGAT
CGTAGGAGATCTTGCAACCT
CGTAGGAGATCCATCGCGAA
CGTAGGAGATTAGACTTCTT
CGTAGGAGATGTCCTTAAGA
CGTAGGAGATAGTAACGGTC
CGTAGGAGATGTTCGTCAGA
CGTAGGAGATCGCCTAATGC
CGTAGGAGATACCGGAATTA
CGTAGGAGATTAGGCCATAG
CGTAGGAGATTAACTCTTAG
CGTAGGAGATTATGAGTTAA
CGTAGGAGATTATCATGATC
CGTAGGAGATGAGCATATGG
CGTAGGAGATTAACGATCCA
CGTAGGAGATCGGCGTAACT
CGTAGGAGATCGTCGCAGCC
CGTAGGAGATGTAGCTCCAT
CGTAGGAGATTTGCCTTGGC
CGTAGGAGATTGCTAATTCT
CGTAGGAGATGTCCTACTTG
CGTAGGAGATGGTAGGTTAG
CGTAGGAGATGAGCATCATT
CGTAGGAGATCCGCTCCGGC
CGTAGGAGATTTCTTCCGGT
CGTAGGAGATAGGAGAGAAC
CGTAGGAGATTAACTCAATT
CGTAGGAGATACTATAGGTT
CGTAGGAGATCAAGATGCCG
CGTAGGAGATAACGTCTAGT
CGTAGGAGATAGGTATACTC
CGTAGGAGATTTCATAGGAC
CGTAGGAGATGGAGGCCTCC
CGTAGGAGATTTCAATATAA
CGTAGGAGATACGTCATATA
CGTAGGAGATTTGACCAGGA
CGTAGGAGATCGGTTGCGCG
CGTAGGAGATCAAGGAGGTC
CGTAGGAGATTTACGATGAA
CGTAGGAGATTTGCTGGCAT
CGTAGGAGATGAGGCATCAA
CGTAGGAGATATTCGACCAA
CGTAGGAGATGCCGTATGCT
CGTAGGAGATCTGAACTGGT
CGTAGGAGATCATAACCAGC
CGTAGGAGATAAGTTGCCAT
CGTAGGAGATAGGCCGCTCG
CGTAGGAGATAGGTAATAGG
CGTAGGAGATGTACTAGTAA
CGTAGGAGATGCGCGGTAGT
CGTAGGAGATCTGGATTAGT
CGTAGGAGATTTGGATCCTT
CGTAGGAGATTTGGAATCTC
CGTAGGAGATACCTGGACGC
CGTAGGAGATCCTGACGTTC
CGTAGGAGATGCGTTCAGCT
CGTAGGAGATTTAGCAATAA
CGTAGGAGATTTGATGCTAT
CGTAGGAGATCTCTGCGGCA
CGTAGGAGATAATAATACCA
CGTAGGAGATACGCCGTTCA
CGTAGGAGATTTCGCTTACG
CGTAGGAGATTACGGCTACG
CGTAGGAGATTTCTTATCGA
CGTAGGAGATTTCCATGGCA
CGTAGGAGATAAGTAGTCAG
CGTAGGAGATTCAGCTCTAA
CGTAGGAGATCGAATAGATG
CGTAGGAGATCGGAGATCCG
CGTAGGAGATACCGCAGAAT
CGTAGGAGATTCTCCTATAA
CGTAGGAGATCAACCTATAT
CGTAGGAGATAGTCGAGAAG
CGTAGGAGATAAGACGGCCA
CGTAGGAGATGCCAACGCCA
CGTAGGAGATTCTACCATTA
CGTAGGAGATCTTGCGGTCT
CGTAGGAGATTTACGTATAC
CGTAGGAGATCGATTGGTTA
CGTAGGAGATACTTAACTAG
CGTAGGAGATGCAGACCGGT
CGTAGGAGATTGAGTCCAGA
CGTAGGAGATTGGAGAATTC
CGTAGGAGATACCAGCCTTA
CGTAGGAGATGGCGAGCTTA
CGTAGGAGATTCGAGGAGTA
CGTAGGAGATCCTTACTCCT
CGTAGGAGATTCAGACGAAC
CGTAGGAGATCCGTCCAGTA
CGTAGGAGATGTTCCGCTAA
CGTAGGAGATCAGATTCGAT
CGTAGGAGATTGCATATAAC
CGTAGGAGATTAGGCAGATA
CGTAGGAGATTATGCCGAGT
CGTAGGAGATATAGTCGTAG
CGTAGGAGATGGATGCAGCA
CGTAGGAGATCCGCTATATT
CGTAGGAGATATCGAGTCGC
CGTAGGAGATGCGACGCAGA
CGTAGGAGATAATGGTCGAC
CGTAGGAGATTGGAACTAGA
CGTAGGAGATGTCCAACTCA
CGTAGGAGATGTTATGGATC
CGTAGGAGATTTATAAGAAC
CGTAGGAGATCAAGCTTCAT
CGTAGGAGATCTGATTAAGA
CGTAGGAGATTACTTACTTA
CGTAGGAGATGGATCTGCAG
CGTAGGAGATATGCAATATG
CGTAGGAGATTTCCTAGACC
CGTAGGAGATACTGCCGATA
CGTAGGAGATTCCAGAAGGT
CGTAGGAGATTTCAAGACCA
CGTAGGAGATTATTACTCAT
CGTAGGAGATAACTGATCTT
CGTAGGAGATCCGCGGACCG
CGTAGGAGATAATACGCAGG
CGTAGGAGATGGTCGCGTCA
CGTAGGAGATAATTATCAGC
CGTAGGAGATCAGCTATCGT
CGTAGGAGATATTGCGCTGA
CGTAGGAGATTTGGTAGGCG
CGTAGGAGATAGCTAAGGTA
CGTAGGAGATTCGTAGAGAA
CGTAGGAGATTGATGGCCTT
CGTAGGAGATTGGAAGTACC
CGTAGGAGATCTCCAAGGAT
CGTAGGAGATAGATATATCG
CGTAGGAGATCATGCTGGTT
CGTAGGAGATTCCTCGAGTC
CGTAGGAGATGCAAGGAATA
CGTAGGAGATGGCATAGCTT
CGTAGGAGATCTACGGTAGC
CGTAGGAGATAGTAAGCATA
CGTAGGAGATCGCCTCGAAC
CGTAGGAGATTTAGGATCTA
CGTAGGAGATACTACTGAAG
CGTAGGAGATAATCTGGAGT
GCTTCTTCGTTTCTCGCATG
GCTTCTTCGTTCCTACCAGT
GCTTCTTCGTGCGTTGGAGC
GCTTCTTCGTGATCTTACGC
GCTTCTTCGTCTGATGGTCA
GCTTCTTCGTCCGAGAATCC
GCTTCTTCGTGCCGCAACGA
GCTTCTTCGTTGAGTCTGGC
GCTTCTTCGTTGCGGACCTA
GCTTCTTCGTACCTCGTTGA
GCTTCTTCGTACGGAGGCGG
GCTTCTTCGTTAGATCTACT
GCTTCTTCGTAATTAAGACT
GCTTCTTCGTCCATTGCGTT
GCTTCTTCGTTTATTCATTC
GCTTCTTCGTATCTCCGAAC
GCTTCTTCGTTTGACTTCAG
GCTTCTTCGTGGCAGGTATT
GCTTCTTCGTAGAGCTATAA
GCTTCTTCGTCTAAGAGAAG
GCTTCTTCGTACTCAATAGG
GCTTCTTCGTCTTGCGCCGC
GCTTCTTCGTAATCGTAGCG
GCTTCTTCGTGGTACTGCCT
GCTTCTTCGTTAGAATTAAC
GCTTCTTCGTGCCATTCTCC
GCTTCTTCGTTGCCGGCAGA
GCTTCTTCGTTTACCGAGGC
GCTTCTTCGTATCATATTAG
GCTTCTTCGTTGGTCAGCCA
GCTTCTTCGTACTATGCAAT
GCTTCTTCGTCGACGCGACT
GCTTCTTCGTGATACGGAAC
GCTTCTTCGTTTATCCGGAT
GCTTCTTCGTTAGAGTAATA
GCTTCTTCGTGCAGGTCCGT
GCTTCTTCGTTCGGCCTTAC
GCTTCTTCGTAGAACGTCTC
GCTTCTTCGTCCAGTTCCAA
GCTTCTTCGTGGCGTTAAGG
GCTTCTTCGTACTTAACCTT
GCTTCTTCGTCAACCGCTAA
GCTTCTTCGTGACCTTGATA
GCTTCTTCGTTCTGATACCA
GCTTCTTCGTGAAGATCGAG
GCTTCTTCGTAGGAGCGGTA
GCTTCTTCGTAAGAAGCTAG
GCTTCTTCGTTCCGGCCTCG
GCTTCTTCGTAGAGAAGGTT
GCTTCTTCGTCATACTCCGA
GCTTCTTCGTGCTAACTTGC
GCTTCTTCGTAATCCATCTT
GCTTCTTCGTGGCTGAGCTC
GCTTCTTCGTCCGATTCCTG
GCTTCTTCGTACCGCCAACC
GCTTCTTCGTTGGCCTGAAG
GCTTCTTCGTAACCTCATTC
GCTTCTTCGTATAAGGAGCA
GCTTCTTCGTCGAACGCCGG
GCTTCTTCGTGGTATGCTTG
GCTTCTTCGTAACCTGCGTA
GCTTCTTCGTGGCAGACGCC
GCTTCTTCGTTAGCCGTCAT
GCTTCTTCGTCCTGGAAGAG
GCTTCTTCGTGGAGGTTCTA
GCTTCTTCGTCTAGTAGTCT
GCTTCTTCGTATCATCAACG
GCTTCTTCGTACGCGAGATT
GCTTCTTCGTGAAGAGGCAT
GCTTCTTCGTGGTATCCGCC
GCTTCTTCGTAACTAGGCGC
GCTTCTTCGTTCGCTAAGCA
GCTTCTTCGTTATATACTAA
GCTTCTTCGTACTTGCTAGA
GCTTCTTCGTAACCATTGGA
GCTTCTTCGTTCGCGGTTGG
GCTTCTTCGTCGTAGTTACC
GCTTCTTCGTTCCAATCATC
GCTTCTTCGTAATCGATAAT
GCTTCTTCGTCCATTATCTA
GCTTCTTCGTTCAACGTAAG
GCTTCTTCGTTCTAATAGTA
GCTTCTTCGTAACCGCTGGT
GCTTCTTCGTGATCGCTTCT
GCTTCTTCGTCTAACTAGAT
GCTTCTTCGTGCTGGAACTT
GCTTCTTCGTAGGTTAGTTC
GCTTCTTCGTCATTCGACGG
GCTTCTTCGTCATTCAATCA
GCTTCTTCGTCGGATTAGAA
GCTTCTTCGTATCGGCTATC
GCTTCTTCGTCCTTGATCGT
GCTTCTTCGTACGAAGTCAA
GCTTCTTCGTTTACCTCGAC
GCTTCTTCGTGGAGGATAGC
GCTTCTTCGTGGCTCTCTAT
GCTTCTTCGTGGTTGGCGAC
GCTTCTTCGTGTAGATGCGC
GCTTCTTCGTAGGACTGCGA
GCTTCTTCGTGAGGCTTATT
GCTTCTTCGTACGGAGAATA
GCTTCTTCGTGACGAGGTTG
GCTTCTTCGTTTCTCTGAGA
GCTTCTTCGTTAGAATAGCC
GCTTCTTCGTTGGCAGAAGT
GCTTCTTCGTCGAAGGCATG
GCTTCTTCGTAGCGATCCGC
GCTTCTTCGTATGAGTTCTC
GCTTCTTCGTGTAGATCGTT
GCTTCTTCGTTCGGTAAGGC
GCTTCTTCGTACTCGACGCC
GCTTCTTCGTCGCCAGGCAT
GCTTCTTCGTATTAACTTAA
GCTTCTTCGTCTGGTTGGTT
GCTTCTTCGTCCTGCATCAA
GCTTCTTCGTGCTCGAATCA
GCTTCTTCGTCTTCATTAGA
GCTTCTTCGTAATTGAGAGA
GCTTCTTCGTACGCTTCTCT
GCTTCTTCGTCCATCGGACC
GCTTCTTCGTGAGGTCGGTT
GCTTCTTCGTACGATAGACT
GCTTCTTCGTCCTATCATAA
GCTTCTTCGTAATACCAGTT
GCTTCTTCGTCGTATTGAGA
GCTTCTTCGTCCGCGCAGGT
GCTTCTTCGTTCTGACGAGG
GCTTCTTCGTGGCTCGAGAT
GCTTCTTCGTAATCGAACTC
GCTTCTTCGTGTAGTTGGAT
GCTTCTTCGTATATGCCATC
GCTTCTTCGTGGCATCTACC
GCTTCTTCGTACGCGCTCCT
GCTTCTTCGTGCGGCCAATC
GCTTCTTCGTAATCCGGTCA
GCTTCTTCGTGCGGTTATTG
GCTTCTTCGTTAGCCAGCAA
GCTTCTTCGTACTCTACTGG
GCTTCTTCGTGATTCCGGAA
GCTTCTTCGTTCCTCTCCGT
GCTTCTTCGTGGACGACGCA
GCTTCTTCGTCCTAAGCGGT
GCTTCTTCGTAAGTACGTTA
GCTTCTTCGTTTCTCTACTA
GCTTCTTCGTAGCGTCGTAT
GCTTCTTCGTACGCGTATCG
GCTTCTTCGTCTATTAACCA
GCTTCTTCGTCATCCAGCCA
GCTTCTTCGTTCGGCGTCGT
GCTTCTTCGTCCTGAGAGCA
GCTTCTTCGTTGGCATAACG
GCTTCTTCGTATAACCGTTC
GCTTCTTCGTCGTCTATGAA
GCTTCTTCGTCGTAAGGAGT
GCTTCTTCGTGAATGAGGAG
GCTTCTTCGTCCAGGCTCTT
GCTTCTTCGTGACCAATGCG
GCTTCTTCGTCATGACTCAA
GCTTCTTCGTGATCCAGCGT
GCTTCTTCGTGGCTGCCTTA
GCTTCTTCGTGCCTGATATA
GCTTCTTCGTACCAGTATAA
GCTTCTTCGTTCTCTCATCC
GCTTCTTCGTAGGTCTATGG
GCTTCTTCGTCGAATCTCCT
GCTTCTTCGTAAGCATCCTA
GCTTCTTCGTAGGCCGGTAA
GCTTCTTCGTATCCATCAGG
GCTTCTTCGTAGGTAGAGCT
GCTTCTTCGTACTCCGCCAA
GCTTCTTCGTTGAGACTCTA
GCTTCTTCGTTTCTATAGAG
GCTTCTTCGTGCCTCAGCAT
GCTTCTTCGTTCCGCCGGTC
GCTTCTTCGTTTCGCTGCCT
GCTTCTTCGTAGCAAGAACC
GCTTCTTCGTGGCTATTCGA
GCTTCTTCGTCTGAAGAGAC
GCTTCTTCGTGCCATCAACT
GCTTCTTCGTCTCGGAGCAA
GCTTCTTCGTTTGCAGCATT
GCTTCTTCGTACGTTGAATG
GCTTCTTCGTGCGGAGTCGA
GCTTCTTCGTTCTAGTCAAG
GCTTCTTCGTATCTAGGTTC
GCTTCTTCGTTGCCTAACTT
GCTTCTTCGTGGATTCTATC
GCTTCTTCGTTTGATATGAA
GCTTCTTCGTTCTATCGGTA
GCTTCTTCGTGGCTTCTGGA
GCTTCTTCGTACTGGTAGAT
GCTTCTTCGTGGCGGTTGAC
GCTTCTTCGTCGGTCAAGAA
GCTTCTTCGTCGCTCCTAAC
GCTTCTTCGTATCCATGACT
GCTTCTTCGTAACCTGGTCT
GCTTCTTCGTACCGAAGACC
GCTTCTTCGTGGTACCGGCA
GCTTCTTCGTAAGCCAGTTA
GCTTCTTCGTTCTTGCCGAC
GCTTCTTCGTAAGACCGTTG
GCTTCTTCGTAGGTTAGCAT
GCTTCTTCGTTTCGCCTCCA
GCTTCTTCGTAGAGCCAAGG
GCTTCTTCGTAATACCATCC
GCTTCTTCGTAGCTCTCCTC
GCTTCTTCGTCTTGATTGCC
GCTTCTTCGTAGCTTATCCG
GCTTCTTCGTAAGAATCTGA
GCTTCTTCGTCATCTCTGCA
GCTTCTTCGTACCTGGCCAA
GCTTCTTCGTTAACTGGTTA
GCTTCTTCGTTTGCTAACGG
GCTTCTTCGTACTAGAGAGT
GCTTCTTCGTAATGCCGCTT
GCTTCTTCGTTATAGACGCA
GCTTCTTCGTTCAATCGCAT
GCTTCTTCGTTTCTTAATAA
GCTTCTTCGTGTCCTAGAGG
GCTTCTTCGTATATTGATAC
GCTTCTTCGTCCGCTGCCAG
GCTTCTTCGTCCTAGTACGT
GCTTCTTCGTCAATTACCGT
GCTTCTTCGTGGCCGTAGTC
GCTTCTTCGTCGATTACGGC
GCTTCTTCGTTAATGAACGA
GCTTCTTCGTCCGTTCCTTA
GCTTCTTCGTGGTACCATAT
GCTTCTTCGTCCGATTCGCA
GCTTCTTCGTATGGCTCTGC
GCTTCTTCGTGTATAATACG
GCTTCTTCGTATCAGCAAGT
GCTTCTTCGTGGCGAACTCG
GCTTCTTCGTTTAATTGAAT
GCTTCTTCGTTTAGGACCGG
GCTTCTTCGTAAGTAAGAGC
GCTTCTTCGTCCTTGGTCCA
GCTTCTTCGTCATCAGAATG
GCTTCTTCGTTTATAGCAGA
GCTTCTTCGTTTACTTGGAA
GCTTCTTCGTGCTCAGCCGG
GCTTCTTCGTACGTCCGCAG
GCTTCTTCGTTTGACTGACG
GCTTCTTCGTTTGCGAGGCA
GCTTCTTCGTTTCCAACCGC
GCTTCTTCGTTAACCTTCGG
GCTTCTTCGTTCAAGCCGAT
GCTTCTTCGTCTTGCAACCT
GCTTCTTCGTCCATCGCGAA
GCTTCTTCGTTAGACTTCTT
GCTTCTTCGTGTCCTTAAGA
GCTTCTTCGTAGTAACGGTC
GCTTCTTCGTGTTCGTCAGA
GCTTCTTCGTCGCCTAATGC
GCTTCTTCGTACCGGAATTA
GCTTCTTCGTTAGGCCATAG
GCTTCTTCGTTAACTCTTAG
GCTTCTTCGTTATGAGTTAA
GCTTCTTCGTTATCATGATC
GCTTCTTCGTGAGCATATGG
GCTTCTTCGTTAACGATCCA
GCTTCTTCGTCGGCGTAACT
GCTTCTTCGTCGTCGCAGCC
GCTTCTTCGTGTAGCTCCAT
GCTTCTTCGTTTGCCTTGGC
GCTTCTTCGTTGCTAATTCT
GCTTCTTCGTGTCCTACTTG
GCTTCTTCGTGGTAGGTTAG
GCTTCTTCGTGAGCATCATT
GCTTCTTCGTCCGCTCCGGC
GCTTCTTCGTTTCTTCCGGT
GCTTCTTCGTAGGAGAGAAC
GCTTCTTCGTTAACTCAATT
GCTTCTTCGTACTATAGGTT
GCTTCTTCGTCAAGATGCCG
GCTTCTTCGTAACGTCTAGT
GCTTCTTCGTAGGTATACTC
GCTTCTTCGTTTCATAGGAC
GCTTCTTCGTGGAGGCCTCC
GCTTCTTCGTTTCAATATAA
GCTTCTTCGTACGTCATATA
GCTTCTTCGTTTGACCAGGA
GCTTCTTCGTCGGTTGCGCG
GCTTCTTCGTCAAGGAGGTC
GCTTCTTCGTTTACGATGAA
GCTTCTTCGTTTGCTGGCAT
GCTTCTTCGTGAGGCATCAA
GCTTCTTCGTATTCGACCAA
GCTTCTTCGTGCCGTATGCT
GCTTCTTCGTCTGAACTGGT
GCTTCTTCGTCATAACCAGC
GCTTCTTCGTAAGTTGCCAT
GCTTCTTCGTAGGCCGCTCG
GCTTCTTCGTAGGTAATAGG
GCTTCTTCGTGTACTAGTAA
GCTTCTTCGTGCGCGGTAGT
GCTTCTTCGTCTGGATTAGT
GCTTCTTCGTTTGGATCCTT
GCTTCTTCGTTTGGAATCTC
GCTTCTTCGTACCTGGACGC
GCTTCTTCGTCCTGACGTTC
GCTTCTTCGTGCGTTCAGCT
GCTTCTTCGTTTAGCAATAA
GCTTCTTCGTTTGATGCTAT
GCTTCTTCGTCTCTGCGGCA
GCTTCTTCGTAATAATACCA
GCTTCTTCGTACGCCGTTCA
GCTTCTTCGTTTCGCTTACG
GCTTCTTCGTTACGGCTACG
GCTTCTTCGTTTCTTATCGA
GCTTCTTCGTTTCCATGGCA
GCTTCTTCGTAAGTAGTCAG
GCTTCTTCGTTCAGCTCTAA
GCTTCTTCGTCGAATAGATG
GCTTCTTCGTCGGAGATCCG
GCTTCTTCGTACCGCAGAAT
GCTTCTTCGTTCTCCTATAA
GCTTCTTCGTCAACCTATAT
GCTTCTTCGTAGTCGAGAAG
GCTTCTTCGTAAGACGGCCA
GCTTCTTCGTGCCAACGCCA
GCTTCTTCGTTCTACCATTA
GCTTCTTCGTCTTGCGGTCT
GCTTCTTCGTTTACGTATAC
GCTTCTTCGTCGATTGGTTA
GCTTCTTCGTACTTAACTAG
GCTTCTTCGTGCAGACCGGT
GCTTCTTCGTTGAGTCCAGA
GCTTCTTCGTTGGAGAATTC
GCTTCTTCGTACCAGCCTTA
GCTTCTTCGTGGCGAGCTTA
GCTTCTTCGTTCGAGGAGTA
GCTTCTTCGTCCTTACTCCT
GCTTCTTCGTTCAGACGAAC
GCTTCTTCGTCCGTCCAGTA
GCTTCTTCGTGTTCCGCTAA
GCTTCTTCGTCAGATTCGAT
GCTTCTTCGTTGCATATAAC
GCTTCTTCGTTAGGCAGATA
GCTTCTTCGTTATGCCGAGT
GCTTCTTCGTATAGTCGTAG
GCTTCTTCGTGGATGCAGCA
GCTTCTTCGTCCGCTATATT
GCTTCTTCGTATCGAGTCGC
GCTTCTTCGTGCGACGCAGA
GCTTCTTCGTAATGGTCGAC
GCTTCTTCGTTGGAACTAGA
GCTTCTTCGTGTCCAACTCA
GCTTCTTCGTGTTATGGATC
GCTTCTTCGTTTATAAGAAC
GCTTCTTCGTCAAGCTTCAT
GCTTCTTCGTCTGATTAAGA
GCTTCTTCGTTACTTACTTA
GCTTCTTCGTGGATCTGCAG
GCTTCTTCGTATGCAATATG
GCTTCTTCGTTTCCTAGACC
GCTTCTTCGTACTGCCGATA
GCTTCTTCGTTCCAGAAGGT
GCTTCTTCGTTTCAAGACCA
GCTTCTTCGTTATTACTCAT
GCTTCTTCGTAACTGATCTT
GCTTCTTCGTCCGCGGACCG
GCTTCTTCGTAATACGCAGG
GCTTCTTCGTGGTCGCGTCA
GCTTCTTCGTAATTATCAGC
GCTTCTTCGTCAGCTATCGT
GCTTCTTCGTATTGCGCTGA
GCTTCTTCGTTTGGTAGGCG
GCTTCTTCGTAGCTAAGGTA
GCTTCTTCGTTCGTAGAGAA
GCTTCTTCGTTGATGGCCTT
GCTTCTTCGTTGGAAGTACC
GCTTCTTCGTCTCCAAGGAT
GCTTCTTCGTAGATATATCG
GCTTCTTCGTCATGCTGGTT
GCTTCTTCGTTCCTCGAGTC
GCTTCTTCGTGCAAGGAATA
GCTTCTTCGTGGCATAGCTT
GCTTCTTCGTCTACGGTAGC
GCTTCTTCGTAGTAAGCATA
GCTTCTTCGTCGCCTCGAAC
GCTTCTTCGTTTAGGATCTA
GCTTCTTCGTACTACTGAAG
GCTTCTTCGTAATCTGGAGT
GGCTGATCGGTTCTCGCATG
GGCTGATCGGTCCTACCAGT
GGCTGATCGGGCGTTGGAGC
GGCTGATCGGGATCTTACGC
GGCTGATCGGCTGATGGTCA
GGCTGATCGGCCGAGAATCC
GGCTGATCGGGCCGCAACGA
GGCTGATCGGTGAGTCTGGC
GGCTGATCGGTGCGGACCTA
GGCTGATCGGACCTCGTTGA
GGCTGATCGGACGGAGGCGG
GGCTGATCGGTAGATCTACT
GGCTGATCGGAATTAAGACT
GGCTGATCGGCCATTGCGTT
GGCTGATCGGTTATTCATTC
GGCTGATCGGATCTCCGAAC
GGCTGATCGGTTGACTTCAG
GGCTGATCGGGGCAGGTATT
GGCTGATCGGAGAGCTATAA
GGCTGATCGGCTAAGAGAAG
GGCTGATCGGACTCAATAGG
GGCTGATCGGCTTGCGCCGC
GGCTGATCGGAATCGTAGCG
GGCTGATCGGGGTACTGCCT
GGCTGATCGGTAGAATTAAC
GGCTGATCGGGCCATTCTCC
GGCTGATCGGTGCCGGCAGA
GGCTGATCGGTTACCGAGGC
GGCTGATCGGATCATATTAG
GGCTGATCGGTGGTCAGCCA
GGCTGATCGGACTATGCAAT
GGCTGATCGGCGACGCGACT
GGCTGATCGGGATACGGAAC
GGCTGATCGGTTATCCGGAT
GGCTGATCGGTAGAGTAATA
GGCTGATCGGGCAGGTCCGT
GGCTGATCGGTCGGCCTTAC
GGCTGATCGGAGAACGTCTC
GGCTGATCGGCCAGTTCCAA
GGCTGATCGGGGCGTTAAGG
GGCTGATCGGACTTAACCTT
GGCTGATCGGCAACCGCTAA
GGCTGATCGGGACCTTGATA
GGCTGATCGGTCTGATACCA
GGCTGATCGGGAAGATCGAG
GGCTGATCGGAGGAGCGGTA
GGCTGATCGGAAGAAGCTAG
GGCTGATCGGTCCGGCCTCG
GGCTGATCGGAGAGAAGGTT
GGCTGATCGGCATACTCCGA
GGCTGATCGGGCTAACTTGC
GGCTGATCGGAATCCATCTT
GGCTGATCGGGGCTGAGCTC
GGCTGATCGGCCGATTCCTG
GGCTGATCGGACCGCCAACC
GGCTGATCGGTGGCCTGAAG
GGCTGATCGGAACCTCATTC
GGCTGATCGGATAAGGAGCA
GGCTGATCGGCGAACGCCGG
GGCTGATCGGGGTATGCTTG
GGCTGATCGGAACCTGCGTA
GGCTGATCGGGGCAGACGCC
GGCTGATCGGTAGCCGTCAT
GGCTGATCGGCCTGGAAGAG
GGCTGATCGGGGAGGTTCTA
GGCTGATCGGCTAGTAGTCT
GGCTGATCGGATCATCAACG
GGCTGATCGGACGCGAGATT
GGCTGATCGGGAAGAGGCAT
GGCTGATCGGGGTATCCGCC
GGCTGATCGGAACTAGGCGC
GGCTGATCGGTCGCTAAGCA
GGCTGATCGGTATATACTAA
GGCTGATCGGACTTGCTAGA
GGCTGATCGGAACCATTGGA
GGCTGATCGGTCGCGGTTGG
GGCTGATCGGCGTAGTTACC
GGCTGATCGGTCCAATCATC
GGCTGATCGGAATCGATAAT
GGCTGATCGGCCATTATCTA
GGCTGATCGGTCAACGTAAG
GGCTGATCGGTCTAATAGTA
GGCTGATCGGAACCGCTGGT
GGCTGATCGGGATCGCTTCT
GGCTGATCGGCTAACTAGAT
GGCTGATCGGGCTGGAACTT
GGCTGATCGGAGGTTAGTTC
GGCTGATCGGCATTCGACGG
GGCTGATCGGCATTCAATCA
GGCTGATCGGCGGATTAGAA
GGCTGATCGGATCGGCTATC
GGCTGATCGGCCTTGATCGT
GGCTGATCGGACGAAGTCAA
GGCTGATCGGTTACCTCGAC
GGCTGATCGGGGAGGATAGC
GGCTGATCGGGGCTCTCTAT
GGCTGATCGGGGTTGGCGAC
GGCTGATCGGGTAGATGCGC
GGCTGATCGGAGGACTGCGA
GGCTGATCGGGAGGCTTATT
GGCTGATCGGACGGAGAATA
GGCTGATCGGGACGAGGTTG
GGCTGATCGGTTCTCTGAGA
GGCTGATCGGTAGAATAGCC
GGCTGATCGGTGGCAGAAGT
GGCTGATCGGCGAAGGCATG
GGCTGATCGGAGCGATCCGC
GGCTGATCGGATGAGTTCTC
GGCTGATCGGGTAGATCGTT
GGCTGATCGGTCGGTAAGGC
GGCTGATCGGACTCGACGCC
GGCTGATCGGCGCCAGGCAT
GGCTGATCGGATTAACTTAA
GGCTGATCGGCTGGTTGGTT
GGCTGATCGGCCTGCATCAA
GGCTGATCGGGCTCGAATCA
GGCTGATCGGCTTCATTAGA
GGCTGATCGGAATTGAGAGA
GGCTGATCGGACGCTTCTCT
GGCTGATCGGCCATCGGACC
GGCTGATCGGGAGGTCGGTT
GGCTGATCGGACGATAGACT
GGCTGATCGGCCTATCATAA
GGCTGATCGGAATACCAGTT
GGCTGATCGGCGTATTGAGA
GGCTGATCGGCCGCGCAGGT
GGCTGATCGGTCTGACGAGG
GGCTGATCGGGGCTCGAGAT
GGCTGATCGGAATCGAACTC
GGCTGATCGGGTAGTTGGAT
GGCTGATCGGATATGCCATC
GGCTGATCGGGGCATCTACC
GGCTGATCGGACGCGCTCCT
GGCTGATCGGGCGGCCAATC
GGCTGATCGGAATCCGGTCA
GGCTGATCGGGCGGTTATTG
GGCTGATCGGTAGCCAGCAA
GGCTGATCGGACTCTACTGG
GGCTGATCGGGATTCCGGAA
GGCTGATCGGTCCTCTCCGT
GGCTGATCGGGGACGACGCA
GGCTGATCGGCCTAAGCGGT
GGCTGATCGGAAGTACGTTA
GGCTGATCGGTTCTCTACTA
GGCTGATCGGAGCGTCGTAT
GGCTGATCGGACGCGTATCG
GGCTGATCGGCTATTAACCA
GGCTGATCGGCATCCAGCCA
GGCTGATCGGTCGGCGTCGT
GGCTGATCGGCCTGAGAGCA
GGCTGATCGGTGGCATAACG
GGCTGATCGGATAACCGTTC
GGCTGATCGGCGTCTATGAA
GGCTGATCGGCGTAAGGAGT
GGCTGATCGGGAATGAGGAG
GGCTGATCGGCCAGGCTCTT
GGCTGATCGGGACCAATGCG
GGCTGATCGGCATGACTCAA
GGCTGATCGGGATCCAGCGT
GGCTGATCGGGGCTGCCTTA
GGCTGATCGGGCCTGATATA
GGCTGATCGGACCAGTATAA
GGCTGATCGGTCTCTCATCC
GGCTGATCGGAGGTCTATGG
GGCTGATCGGCGAATCTCCT
GGCTGATCGGAAGCATCCTA
GGCTGATCGGAGGCCGGTAA
GGCTGATCGGATCCATCAGG
GGCTGATCGGAGGTAGAGCT
GGCTGATCGGACTCCGCCAA
GGCTGATCGGTGAGACTCTA
GGCTGATCGGTTCTATAGAG
GGCTGATCGGGCCTCAGCAT
GGCTGATCGGTCCGCCGGTC
GGCTGATCGGTTCGCTGCCT
GGCTGATCGGAGCAAGAACC
GGCTGATCGGGGCTATTCGA
GGCTGATCGGCTGAAGAGAC
GGCTGATCGGGCCATCAACT
GGCTGATCGGCTCGGAGCAA
GGCTGATCGGTTGCAGCATT
GGCTGATCGGACGTTGAATG
GGCTGATCGGGCGGAGTCGA
GGCTGATCGGTCTAGTCAAG
GGCTGATCGGATCTAGGTTC
GGCTGATCGGTGCCTAACTT
GGCTGATCGGGGATTCTATC
GGCTGATCGGTTGATATGAA
GGCTGATCGGTCTATCGGTA
GGCTGATCGGGGCTTCTGGA
GGCTGATCGGACTGGTAGAT
GGCTGATCGGGGCGGTTGAC
GGCTGATCGGCGGTCAAGAA
GGCTGATCGGCGCTCCTAAC
GGCTGATCGGATCCATGACT
GGCTGATCGGAACCTGGTCT
GGCTGATCGGACCGAAGACC
GGCTGATCGGGGTACCGGCA
GGCTGATCGGAAGCCAGTTA
GGCTGATCGGTCTTGCCGAC
GGCTGATCGGAAGACCGTTG
GGCTGATCGGAGGTTAGCAT
GGCTGATCGGTTCGCCTCCA
GGCTGATCGGAGAGCCAAGG
GGCTGATCGGAATACCATCC
GGCTGATCGGAGCTCTCCTC
GGCTGATCGGCTTGATTGCC
GGCTGATCGGAGCTTATCCG
GGCTGATCGGAAGAATCTGA
GGCTGATCGGCATCTCTGCA
GGCTGATCGGACCTGGCCAA
GGCTGATCGGTAACTGGTTA
GGCTGATCGGTTGCTAACGG
GGCTGATCGGACTAGAGAGT
GGCTGATCGGAATGCCGCTT
GGCTGATCGGTATAGACGCA
GGCTGATCGGTCAATCGCAT
GGCTGATCGGTTCTTAATAA
GGCTGATCGGGTCCTAGAGG
GGCTGATCGGATATTGATAC
GGCTGATCGGCCGCTGCCAG
GGCTGATCGGCCTAGTACGT
GGCTGATCGGCAATTACCGT
GGCTGATCGGGGCCGTAGTC
GGCTGATCGGCGATTACGGC
GGCTGATCGGTAATGAACGA
GGCTGATCGGCCGTTCCTTA
GGCTGATCGGGGTACCATAT
GGCTGATCGGCCGATTCGCA
GGCTGATCGGATGGCTCTGC
GGCTGATCGGGTATAATACG
GGCTGATCGGATCAGCAAGT
GGCTGATCGGGGCGAACTCG
GGCTGATCGGTTAATTGAAT
GGCTGATCGGTTAGGACCGG
GGCTGATCGGAAGTAAGAGC
GGCTGATCGGCCTTGGTCCA
GGCTGATCGGCATCAGAATG
GGCTGATCGGTTATAGCAGA
GGCTGATCGGTTACTTGGAA
GGCTGATCGGGCTCAGCCGG
GGCTGATCGGACGTCCGCAG
GGCTGATCGGTTGACTGACG
GGCTGATCGGTTGCGAGGCA
GGCTGATCGGTTCCAACCGC
GGCTGATCGGTAACCTTCGG
GGCTGATCGGTCAAGCCGAT
GGCTGATCGGCTTGCAACCT
GGCTGATCGGCCATCGCGAA
GGCTGATCGGTAGACTTCTT
GGCTGATCGGGTCCTTAAGA
GGCTGATCGGAGTAACGGTC
GGCTGATCGGGTTCGTCAGA
GGCTGATCGGCGCCTAATGC
GGCTGATCGGACCGGAATTA
GGCTGATCGGTAGGCCATAG
GGCTGATCGGTAACTCTTAG
GGCTGATCGGTATGAGTTAA
GGCTGATCGGTATCATGATC
GGCTGATCGGGAGCATATGG
GGCTGATCGGTAACGATCCA
GGCTGATCGGCGGCGTAACT
GGCTGATCGGCGTCGCAGCC
GGCTGATCGGGTAGCTCCAT
GGCTGATCGGTTGCCTTGGC
GGCTGATCGGTGCTAATTCT
GGCTGATCGGGTCCTACTTG
GGCTGATCGGGGTAGGTTAG
GGCTGATCGGGAGCATCATT
GGCTGATCGGCCGCTCCGGC
GGCTGATCGGTTCTTCCGGT
GGCTGATCGGAGGAGAGAAC
GGCTGATCGGTAACTCAATT
GGCTGATCGGACTATAGGTT
GGCTGATCGGCAAGATGCCG
GGCTGATCGGAACGTCTAGT
GGCTGATCGGAGGTATACTC
GGCTGATCGGTTCATAGGAC
GGCTGATCGGGGAGGCCTCC
GGCTGATCGGTTCAATATAA
GGCTGATCGGACGTCATATA
GGCTGATCGGTTGACCAGGA
GGCTGATCGGCGGTTGCGCG
GGCTGATCGGCAAGGAGGTC
GGCTGATCGGTTACGATGAA
GGCTGATCGGTTGCTGGCAT
GGCTGATCGGGAGGCATCAA
GGCTGATCGGATTCGACCAA
GGCTGATCGGGCCGTATGCT
GGCTGATCGGCTGAACTGGT
GGCTGATCGGCATAACCAGC
GGCTGATCGGAAGTTGCCAT
GGCTGATCGGAGGCCGCTCG
GGCTGATCGGAGGTAATAGG
GGCTGATCGGGTACTAGTAA
GGCTGATCGGGCGCGGTAGT
GGCTGATCGGCTGGATTAGT
GGCTGATCGGTTGGATCCTT
GGCTGATCGGTTGGAATCTC
GGCTGATCGGACCTGGACGC
GGCTGATCGGCCTGACGTTC
GGCTGATCGGGCGTTCAGCT
GGCTGATCGGTTAGCAATAA
GGCTGATCGGTTGATGCTAT
GGCTGATCGGCTCTGCGGCA
GGCTGATCGGAATAATACCA
GGCTGATCGGACGCCGTTCA
GGCTGATCGGTTCGCTTACG
GGCTGATCGGTACGGCTACG
GGCTGATCGGTTCTTATCGA
GGCTGATCGGTTCCATGGCA
GGCTGATCGGAAGTAGTCAG
GGCTGATCGGTCAGCTCTAA
GGCTGATCGGCGAATAGATG
GGCTGATCGGCGGAGATCCG
GGCTGATCGGACCGCAGAAT
GGCTGATCGGTCTCCTATAA
GGCTGATCGGCAACCTATAT
GGCTGATCGGAGTCGAGAAG
GGCTGATCGGAAGACGGCCA
GGCTGATCGGGCCAACGCCA
GGCTGATCGGTCTACCATTA
GGCTGATCGGCTTGCGGTCT
GGCTGATCGGTTACGTATAC
GGCTGATCGGCGATTGGTTA
GGCTGATCGGACTTAACTAG
GGCTGATCGGGCAGACCGGT
GGCTGATCGGTGAGTCCAGA
GGCTGATCGGTGGAGAATTC
GGCTGATCGGACCAGCCTTA
GGCTGATCGGGGCGAGCTTA
GGCTGATCGGTCGAGGAGTA
GGCTGATCGGCCTTACTCCT
GGCTGATCGGTCAGACGAAC
GGCTGATCGGCCGTCCAGTA
GGCTGATCGGGTTCCGCTAA
GGCTGATCGGCAGATTCGAT
GGCTGATCGGTGCATATAAC
GGCTGATCGGTAGGCAGATA
GGCTGATCGGTATGCCGAGT
GGCTGATCGGATAGTCGTAG
GGCTGATCGGGGATGCAGCA
GGCTGATCGGCCGCTATATT
GGCTGATCGGATCGAGTCGC
GGCTGATCGGGCGACGCAGA
GGCTGATCGGAATGGTCGAC
GGCTGATCGGTGGAACTAGA
GGCTGATCGGGTCCAACTCA
GGCTGATCGGGTTATGGATC
GGCTGATCGGTTATAAGAAC
GGCTGATCGGCAAGCTTCAT
GGCTGATCGGCTGATTAAGA
GGCTGATCGGTACTTACTTA
GGCTGATCGGGGATCTGCAG
GGCTGATCGGATGCAATATG
GGCTGATCGGTTCCTAGACC
GGCTGATCGGACTGCCGATA
GGCTGATCGGTCCAGAAGGT
GGCTGATCGGTTCAAGACCA
GGCTGATCGGTATTACTCAT
GGCTGATCGGAACTGATCTT
GGCTGATCGGCCGCGGACCG
GGCTGATCGGAATACGCAGG
GGCTGATCGGGGTCGCGTCA
GGCTGATCGGAATTATCAGC
GGCTGATCGGCAGCTATCGT
GGCTGATCGGATTGCGCTGA
GGCTGATCGGTTGGTAGGCG
GGCTGATCGGAGCTAAGGTA
GGCTGATCGGTCGTAGAGAA
GGCTGATCGGTGATGGCCTT
GGCTGATCGGTGGAAGTACC
GGCTGATCGGCTCCAAGGAT
GGCTGATCGGAGATATATCG
GGCTGATCGGCATGCTGGTT
GGCTGATCGGTCCTCGAGTC
GGCTGATCGGGCAAGGAATA
GGCTGATCGGGGCATAGCTT
GGCTGATCGGCTACGGTAGC
GGCTGATCGGAGTAAGCATA
GGCTGATCGGCGCCTCGAAC
GGCTGATCGGTTAGGATCTA
GGCTGATCGGACTACTGAAG
GGCTGATCGGAATCTGGAGT
AGGAAGCCAGTTCTCGCATG
AGGAAGCCAGTCCTACCAGT
AGGAAGCCAGGCGTTGGAGC
AGGAAGCCAGGATCTTACGC
AGGAAGCCAGCTGATGGTCA
AGGAAGCCAGCCGAGAATCC
AGGAAGCCAGGCCGCAACGA
AGGAAGCCAGTGAGTCTGGC
AGGAAGCCAGTGCGGACCTA
AGGAAGCCAGACCTCGTTGA
AGGAAGCCAGACGGAGGCGG
AGGAAGCCAGTAGATCTACT
AGGAAGCCAGAATTAAGACT
AGGAAGCCAGCCATTGCGTT
AGGAAGCCAGTTATTCATTC
AGGAAGCCAGATCTCCGAAC
AGGAAGCCAGTTGACTTCAG
AGGAAGCCAGGGCAGGTATT
AGGAAGCCAGAGAGCTATAA
AGGAAGCCAGCTAAGAGAAG
AGGAAGCCAGACTCAATAGG
AGGAAGCCAGCTTGCGCCGC
AGGAAGCCAGAATCGTAGCG
AGGAAGCCAGGGTACTGCCT
AGGAAGCCAGTAGAATTAAC
AGGAAGCCAGGCCATTCTCC
AGGAAGCCAGTGCCGGCAGA
AGGAAGCCAGTTACCGAGGC
AGGAAGCCAGATCATATTAG
AGGAAGCCAGTGGTCAGCCA
AGGAAGCCAGACTATGCAAT
AGGAAGCCAGCGACGCGACT
AGGAAGCCAGGATACGGAAC
AGGAAGCCAGTTATCCGGAT
AGGAAGCCAGTAGAGTAATA
AGGAAGCCAGGCAGGTCCGT
AGGAAGCCAGTCGGCCTTAC
AGGAAGCCAGAGAACGTCTC
AGGAAGCCAGCCAGTTCCAA
AGGAAGCCAGGGCGTTAAGG
AGGAAGCCAGACTTAACCTT
AGGAAGCCAGCAACCGCTAA
AGGAAGCCAGGACCTTGATA
AGGAAGCCAGTCTGATACCA
AGGAAGCCAGGAAGATCGAG
AGGAAGCCAGAGGAGCGGTA
AGGAAGCCAGAAGAAGCTAG
AGGAAGCCAGTCCGGCCTCG
AGGAAGCCAGAGAGAAGGTT
AGGAAGCCAGCATACTCCGA
AGGAAGCCAGGCTAACTTGC
AGGAAGCCAGAATCCATCTT
AGGAAGCCAGGGCTGAGCTC
AGGAAGCCAGCCGATTCCTG
AGGAAGCCAGACCGCCAACC
AGGAAGCCAGTGGCCTGAAG
AGGAAGCCAGAACCTCATTC
AGGAAGCCAGATAAGGAGCA
AGGAAGCCAGCGAACGCCGG
AGGAAGCCAGGGTATGCTTG
AGGAAGCCAGAACCTGCGTA
AGGAAGCCAGGGCAGACGCC
AGGAAGCCAGTAGCCGTCAT
AGGAAGCCAGCCTGGAAGAG
AGGAAGCCAGGGAGGTTCTA
AGGAAGCCAGCTAGTAGTCT
AGGAAGCCAGATCATCAACG
AGGAAGCCAGACGCGAGATT
AGGAAGCCAGGAAGAGGCAT
AGGAAGCCAGGGTATCCGCC
AGGAAGCCAGAACTAGGCGC
AGGAAGCCAGTCGCTAAGCA
AGGAAGCCAGTATATACTAA
AGGAAGCCAGACTTGCTAGA
AGGAAGCCAGAACCATTGGA
AGGAAGCCAGTCGCGGTTGG
AGGAAGCCAGCGTAGTTACC
AGGAAGCCAGTCCAATCATC
AGGAAGCCAGAATCGATAAT
AGGAAGCCAGCCATTATCTA
AGGAAGCCAGTCAACGTAAG
AGGAAGCCAGTCTAATAGTA
AGGAAGCCAGAACCGCTGGT
AGGAAGCCAGGATCGCTTCT
AGGAAGCCAGCTAACTAGAT
AGGAAGCCAGGCTGGAACTT
AGGAAGCCAGAGGTTAGTTC
AGGAAGCCAGCATTCGACGG
AGGAAGCCAGCATTCAATCA
AGGAAGCCAGCGGATTAGAA
AGGAAGCCAGATCGGCTATC
AGGAAGCCAGCCTTGATCGT
AGGAAGCCAGACGAAGTCAA
AGGAAGCCAGTTACCTCGAC
AGGAAGCCAGGGAGGATAGC
AGGAAGCCAGGGCTCTCTAT
AGGAAGCCAGGGTTGGCGAC
AGGAAGCCAGGTAGATGCGC
AGGAAGCCAGAGGACTGCGA
AGGAAGCCAGGAGGCTTATT
AGGAAGCCAGACGGAGAATA
AGGAAGCCAGGACGAGGTTG
AGGAAGCCAGTTCTCTGAGA
AGGAAGCCAGTAGAATAGCC
AGGAAGCCAGTGGCAGAAGT
AGGAAGCCAGCGAAGGCATG
AGGAAGCCAGAGCGATCCGC
AGGAAGCCAGATGAGTTCTC
AGGAAGCCAGGTAGATCGTT
AGGAAGCCAGTCGGTAAGGC
AGGAAGCCAGACTCGACGCC
AGGAAGCCAGCGCCAGGCAT
AGGAAGCCAGATTAACTTAA
AGGAAGCCAGCTGGTTGGTT
AGGAAGCCAGCCTGCATCAA
AGGAAGCCAGGCTCGAATCA
AGGAAGCCAGCTTCATTAGA
AGGAAGCCAGAATTGAGAGA
AGGAAGCCAGACGCTTCTCT
AGGAAGCCAGCCATCGGACC
AGGAAGCCAGGAGGTCGGTT
AGGAAGCCAGACGATAGACT
AGGAAGCCAGCCTATCATAA
AGGAAGCCAGAATACCAGTT
AGGAAGCCAGCGTATTGAGA
AGGAAGCCAGCCGCGCAGGT
AGGAAGCCAGTCTGACGAGG
AGGAAGCCAGGGCTCGAGAT
AGGAAGCCAGAATCGAACTC
AGGAAGCCAGGTAGTTGGAT
AGGAAGCCAGATATGCCATC
AGGAAGCCAGGGCATCTACC
AGGAAGCCAGACGCGCTCCT
AGGAAGCCAGGCGGCCAATC
AGGAAGCCAGAATCCGGTCA
AGGAAGCCAGGCGGTTATTG
AGGAAGCCAGTAGCCAGCAA
AGGAAGCCAGACTCTACTGG
AGGAAGCCAGGATTCCGGAA
AGGAAGCCAGTCCTCTCCGT
AGGAAGCCAGGGACGACGCA
AGGAAGCCAGCCTAAGCGGT
AGGAAGCCAGAAGTACGTTA
AGGAAGCCAGTTCTCTACTA
AGGAAGCCAGAGCGTCGTAT
AGGAAGCCAGACGCGTATCG
AGGAAGCCAGCTATTAACCA
AGGAAGCCAGCATCCAGCCA
AGGAAGCCAGTCGGCGTCGT
AGGAAGCCAGCCTGAGAGCA
AGGAAGCCAGTGGCATAACG
AGGAAGCCAGATAACCGTTC
AGGAAGCCAGCGTCTATGAA
AGGAAGCCAGCGTAAGGAGT
AGGAAGCCAGGAATGAGGAG
AGGAAGCCAGCCAGGCTCTT
AGGAAGCCAGGACCAATGCG
AGGAAGCCAGCATGACTCAA
AGGAAGCCAGGATCCAGCGT
AGGAAGCCAGGGCTGCCTTA
AGGAAGCCAGGCCTGATATA
AGGAAGCCAGACCAGTATAA
AGGAAGCCAGTCTCTCATCC
AGGAAGCCAGAGGTCTATGG
AGGAAGCCAGCGAATCTCCT
AGGAAGCCAGAAGCATCCTA
AGGAAGCCAGAGGCCGGTAA
AGGAAGCCAGATCCATCAGG
AGGAAGCCAGAGGTAGAGCT
AGGAAGCCAGACTCCGCCAA
AGGAAGCCAGTGAGACTCTA
AGGAAGCCAGTTCTATAGAG
AGGAAGCCAGGCCTCAGCAT
AGGAAGCCAGTCCGCCGGTC
AGGAAGCCAGTTCGCTGCCT
AGGAAGCCAGAGCAAGAACC
AGGAAGCCAGGGCTATTCGA
AGGAAGCCAGCTGAAGAGAC
AGGAAGCCAGGCCATCAACT
AGGAAGCCAGCTCGGAGCAA
AGGAAGCCAGTTGCAGCATT
AGGAAGCCAGACGTTGAATG
AGGAAGCCAGGCGGAGTCGA
AGGAAGCCAGTCTAGTCAAG
AGGAAGCCAGATCTAGGTTC
AGGAAGCCAGTGCCTAACTT
AGGAAGCCAGGGATTCTATC
AGGAAGCCAGTTGATATGAA
AGGAAGCCAGTCTATCGGTA
AGGAAGCCAGGGCTTCTGGA
AGGAAGCCAGACTGGTAGAT
AGGAAGCCAGGGCGGTTGAC
AGGAAGCCAGCGGTCAAGAA
AGGAAGCCAGCGCTCCTAAC
AGGAAGCCAGATCCATGACT
AGGAAGCCAGAACCTGGTCT
AGGAAGCCAGACCGAAGACC
AGGAAGCCAGGGTACCGGCA
AGGAAGCCAGAAGCCAGTTA
AGGAAGCCAGTCTTGCCGAC
AGGAAGCCAGAAGACCGTTG
AGGAAGCCAGAGGTTAGCAT
AGGAAGCCAGTTCGCCTCCA
AGGAAGCCAGAGAGCCAAGG
AGGAAGCCAGAATACCATCC
AGGAAGCCAGAGCTCTCCTC
AGGAAGCCAGCTTGATTGCC
AGGAAGCCAGAGCTTATCCG
AGGAAGCCAGAAGAATCTGA
AGGAAGCCAGCATCTCTGCA
AGGAAGCCAGACCTGGCCAA
AGGAAGCCAGTAACTGGTTA
AGGAAGCCAGTTGCTAACGG
AGGAAGCCAGACTAGAGAGT
AGGAAGCCAGAATGCCGCTT
AGGAAGCCAGTATAGACGCA
AGGAAGCCAGTCAATCGCAT
AGGAAGCCAGTTCTTAATAA
AGGAAGCCAGGTCCTAGAGG
AGGAAGCCAGATATTGATAC
AGGAAGCCAGCCGCTGCCAG
AGGAAGCCAGCCTAGTACGT
AGGAAGCCAGCAATTACCGT
AGGAAGCCAGGGCCGTAGTC
AGGAAGCCAGCGATTACGGC
AGGAAGCCAGTAATGAACGA
AGGAAGCCAGCCGTTCCTTA
AGGAAGCCAGGGTACCATAT
AGGAAGCCAGCCGATTCGCA
AGGAAGCCAGATGGCTCTGC
AGGAAGCCAGGTATAATACG
AGGAAGCCAGATCAGCAAGT
AGGAAGCCAGGGCGAACTCG
AGGAAGCCAGTTAATTGAAT
AGGAAGCCAGTTAGGACCGG
AGGAAGCCAGAAGTAAGAGC
AGGAAGCCAGCCTTGGTCCA
AGGAAGCCAGCATCAGAATG
AGGAAGCCAGTTATAGCAGA
AGGAAGCCAGTTACTTGGAA
AGGAAGCCAGGCTCAGCCGG
AGGAAGCCAGACGTCCGCAG
AGGAAGCCAGTTGACTGACG
AGGAAGCCAGTTGCGAGGCA
AGGAAGCCAGTTCCAACCGC
AGGAAGCCAGTAACCTTCGG
AGGAAGCCAGTCAAGCCGAT
AGGAAGCCAGCTTGCAACCT
AGGAAGCCAGCCATCGCGAA
AGGAAGCCAGTAGACTTCTT
AGGAAGCCAGGTCCTTAAGA
AGGAAGCCAGAGTAACGGTC
AGGAAGCCAGGTTCGTCAGA
AGGAAGCCAGCGCCTAATGC
AGGAAGCCAGACCGGAATTA
AGGAAGCCAGTAGGCCATAG
AGGAAGCCAGTAACTCTTAG
AGGAAGCCAGTATGAGTTAA
AGGAAGCCAGTATCATGATC
AGGAAGCCAGGAGCATATGG
AGGAAGCCAGTAACGATCCA
AGGAAGCCAGCGGCGTAACT
AGGAAGCCAGCGTCGCAGCC
AGGAAGCCAGGTAGCTCCAT
AGGAAGCCAGTTGCCTTGGC
AGGAAGCCAGTGCTAATTCT
AGGAAGCCAGGTCCTACTTG
AGGAAGCCAGGGTAGGTTAG
AGGAAGCCAGGAGCATCATT
AGGAAGCCAGCCGCTCCGGC
AGGAAGCCAGTTCTTCCGGT
AGGAAGCCAGAGGAGAGAAC
AGGAAGCCAGTAACTCAATT
AGGAAGCCAGACTATAGGTT
AGGAAGCCAGCAAGATGCCG
AGGAAGCCAGAACGTCTAGT
AGGAAGCCAGAGGTATACTC
AGGAAGCCAGTTCATAGGAC
AGGAAGCCAGGGAGGCCTCC
AGGAAGCCAGTTCAATATAA
AGGAAGCCAGACGTCATATA
AGGAAGCCAGTTGACCAGGA
AGGAAGCCAGCGGTTGCGCG
AGGAAGCCAGCAAGGAGGTC
AGGAAGCCAGTTACGATGAA
AGGAAGCCAGTTGCTGGCAT
AGGAAGCCAGGAGGCATCAA
AGGAAGCCAGATTCGACCAA
AGGAAGCCAGGCCGTATGCT
AGGAAGCCAGCTGAACTGGT
AGGAAGCCAGCATAACCAGC
AGGAAGCCAGAAGTTGCCAT
AGGAAGCCAGAGGCCGCTCG
AGGAAGCCAGAGGTAATAGG
AGGAAGCCAGGTACTAGTAA
AGGAAGCCAGGCGCGGTAGT
AGGAAGCCAGCTGGATTAGT
AGGAAGCCAGTTGGATCCTT
AGGAAGCCAGTTGGAATCTC
AGGAAGCCAGACCTGGACGC
AGGAAGCCAGCCTGACGTTC
AGGAAGCCAGGCGTTCAGCT
AGGAAGCCAGTTAGCAATAA
AGGAAGCCAGTTGATGCTAT
AGGAAGCCAGCTCTGCGGCA
AGGAAGCCAGAATAATACCA
AGGAAGCCAGACGCCGTTCA
AGGAAGCCAGTTCGCTTACG
AGGAAGCCAGTACGGCTACG
AGGAAGCCAGTTCTTATCGA
AGGAAGCCAGTTCCATGGCA
AGGAAGCCAGAAGTAGTCAG
AGGAAGCCAGTCAGCTCTAA
AGGAAGCCAGCGAATAGATG
AGGAAGCCAGCGGAGATCCG
AGGAAGCCAGACCGCAGAAT
AGGAAGCCAGTCTCCTATAA
AGGAAGCCAGCAACCTATAT
AGGAAGCCAGAGTCGAGAAG
AGGAAGCCAGAAGACGGCCA
AGGAAGCCAGGCCAACGCCA
AGGAAGCCAGTCTACCATTA
AGGAAGCCAGCTTGCGGTCT
AGGAAGCCAGTTACGTATAC
AGGAAGCCAGCGATTGGTTA
AGGAAGCCAGACTTAACTAG
AGGAAGCCAGGCAGACCGGT
AGGAAGCCAGTGAGTCCAGA
AGGAAGCCAGTGGAGAATTC
AGGAAGCCAGACCAGCCTTA
AGGAAGCCAGGGCGAGCTTA
AGGAAGCCAGTCGAGGAGTA
AGGAAGCCAGCCTTACTCCT
AGGAAGCCAGTCAGACGAAC
AGGAAGCCAGCCGTCCAGTA
AGGAAGCCAGGTTCCGCTAA
AGGAAGCCAGCAGATTCGAT
AGGAAGCCAGTGCATATAAC
AGGAAGCCAGTAGGCAGATA
AGGAAGCCAGTATGCCGAGT
AGGAAGCCAGATAGTCGTAG
AGGAAGCCAGGGATGCAGCA
AGGAAGCCAGCCGCTATATT
AGGAAGCCAGATCGAGTCGC
AGGAAGCCAGGCGACGCAGA
AGGAAGCCAGAATGGTCGAC
AGGAAGCCAGTGGAACTAGA
AGGAAGCCAGGTCCAACTCA
AGGAAGCCAGGTTATGGATC
AGGAAGCCAGTTATAAGAAC
AGGAAGCCAGCAAGCTTCAT
AGGAAGCCAGCTGATTAAGA
AGGAAGCCAGTACTTACTTA
AGGAAGCCAGGGATCTGCAG
AGGAAGCCAGATGCAATATG
AGGAAGCCAGTTCCTAGACC
AGGAAGCCAGACTGCCGATA
AGGAAGCCAGTCCAGAAGGT
AGGAAGCCAGTTCAAGACCA
AGGAAGCCAGTATTACTCAT
AGGAAGCCAGAACTGATCTT
AGGAAGCCAGCCGCGGACCG
AGGAAGCCAGAATACGCAGG
AGGAAGCCAGGGTCGCGTCA
AGGAAGCCAGAATTATCAGC
AGGAAGCCAGCAGCTATCGT
AGGAAGCCAGATTGCGCTGA
AGGAAGCCAGTTGGTAGGCG
AGGAAGCCAGAGCTAAGGTA
AGGAAGCCAGTCGTAGAGAA
AGGAAGCCAGTGATGGCCTT
AGGAAGCCAGTGGAAGTACC
AGGAAGCCAGCTCCAAGGAT
AGGAAGCCAGAGATATATCG
AGGAAGCCAGCATGCTGGTT
AGGAAGCCAGTCCTCGAGTC
AGGAAGCCAGGCAAGGAATA
AGGAAGCCAGGGCATAGCTT
AGGAAGCCAGCTACGGTAGC
AGGAAGCCAGAGTAAGCATA
AGGAAGCCAGCGCCTCGAAC
AGGAAGCCAGTTAGGATCTA
AGGAAGCCAGACTACTGAAG
AGGAAGCCAGAATCTGGAGT
CCATTATGAATTCTCGCATG
CCATTATGAATCCTACCAGT
CCATTATGAAGCGTTGGAGC
CCATTATGAAGATCTTACGC
CCATTATGAACTGATGGTCA
CCATTATGAACCGAGAATCC
CCATTATGAAGCCGCAACGA
CCATTATGAATGAGTCTGGC
CCATTATGAATGCGGACCTA
CCATTATGAAACCTCGTTGA
CCATTATGAAACGGAGGCGG
CCATTATGAATAGATCTACT
CCATTATGAAAATTAAGACT
CCATTATGAACCATTGCGTT
CCATTATGAATTATTCATTC
CCATTATGAAATCTCCGAAC
CCATTATGAATTGACTTCAG
CCATTATGAAGGCAGGTATT
CCATTATGAAAGAGCTATAA
CCATTATGAACTAAGAGAAG
CCATTATGAAACTCAATAGG
CCATTATGAACTTGCGCCGC
CCATTATGAAAATCGTAGCG
CCATTATGAAGGTACTGCCT
CCATTATGAATAGAATTAAC
CCATTATGAAGCCATTCTCC
CCATTATGAATGCCGGCAGA
CCATTATGAATTACCGAGGC
CCATTATGAAATCATATTAG
CCATTATGAATGGTCAGCCA
CCATTATGAAACTATGCAAT
CCATTATGAACGACGCGACT
CCATTATGAAGATACGGAAC
CCATTATGAATTATCCGGAT
CCATTATGAATAGAGTAATA
CCATTATGAAGCAGGTCCGT
CCATTATGAATCGGCCTTAC
CCATTATGAAAGAACGTCTC
CCATTATGAACCAGTTCCAA
CCATTATGAAGGCGTTAAGG
CCATTATGAAACTTAACCTT
CCATTATGAACAACCGCTAA
CCATTATGAAGACCTTGATA
CCATTATGAATCTGATACCA
CCATTATGAAGAAGATCGAG
CCATTATGAAAGGAGCGGTA
CCATTATGAAAAGAAGCTAG
CCATTATGAATCCGGCCTCG
CCATTATGAAAGAGAAGGTT
CCATTATGAACATACTCCGA
CCATTATGAAGCTAACTTGC
CCATTATGAAAATCCATCTT
CCATTATGAAGGCTGAGCTC
CCATTATGAACCGATTCCTG
CCATTATGAAACCGCCAACC
CCATTATGAATGGCCTGAAG
CCATTATGAAAACCTCATTC
CCATTATGAAATAAGGAGCA
CCATTATGAACGAACGCCGG
CCATTATGAAGGTATGCTTG
CCATTATGAAAACCTGCGTA
CCATTATGAAGGCAGACGCC
CCATTATGAATAGCCGTCAT
CCATTATGAACCTGGAAGAG
CCATTATGAAGGAGGTTCTA
CCATTATGAACTAGTAGTCT
CCATTATGAAATCATCAACG
CCATTATGAAACGCGAGATT
CCATTATGAAGAAGAGGCAT
CCATTATGAAGGTATCCGCC
CCATTATGAAAACTAGGCGC
CCATTATGAATCGCTAAGCA
CCATTATGAATATATACTAA
CCATTATGAAACTTGCTAGA
CCATTATGAAAACCATTGGA
CCATTATGAATCGCGGTTGG
CCATTATGAACGTAGTTACC
CCATTATGAATCCAATCATC
CCATTATGAAAATCGATAAT
CCATTATGAACCATTATCTA
CCATTATGAATCAACGTAAG
CCATTATGAATCTAATAGTA
CCATTATGAAAACCGCTGGT
CCATTATGAAGATCGCTTCT
CCATTATGAACTAACTAGAT
CCATTATGAAGCTGGAACTT
CCATTATGAAAGGTTAGTTC
CCATTATGAACATTCGACGG
CCATTATGAACATTCAATCA
CCATTATGAACGGATTAGAA
CCATTATGAAATCGGCTATC
CCATTATGAACCTTGATCGT
CCATTATGAAACGAAGTCAA
CCATTATGAATTACCTCGAC
CCATTATGAAGGAGGATAGC
CCATTATGAAGGCTCTCTAT
CCATTATGAAGGTTGGCGAC
CCATTATGAAGTAGATGCGC
CCATTATGAAAGGACTGCGA
CCATTATGAAGAGGCTTATT
CCATTATGAAACGGAGAATA
CCATTATGAAGACGAGGTTG
CCATTATGAATTCTCTGAGA
CCATTATGAATAGAATAGCC
CCATTATGAATGGCAGAAGT
CCATTATGAACGAAGGCATG
CCATTATGAAAGCGATCCGC
CCATTATGAAATGAGTTCTC
CCATTATGAAGTAGATCGTT
CCATTATGAATCGGTAAGGC
CCATTATGAAACTCGACGCC
CCATTATGAACGCCAGGCAT
CCATTATGAAATTAACTTAA
CCATTATGAACTGGTTGGTT
CCATTATGAACCTGCATCAA
CCATTATGAAGCTCGAATCA
CCATTATGAACTTCATTAGA
CCATTATGAAAATTGAGAGA
CCATTATGAAACGCTTCTCT
CCATTATGAACCATCGGACC
CCATTATGAAGAGGTCGGTT
CCATTATGAAACGATAGACT
CCATTATGAACCTATCATAA
CCATTATGAAAATACCAGTT
CCATTATGAACGTATTGAGA
CCATTATGAACCGCGCAGGT
CCATTATGAATCTGACGAGG
CCATTATGAAGGCTCGAGAT
CCATTATGAAAATCGAACTC
CCATTATGAAGTAGTTGGAT
CCATTATGAAATATGCCATC
CCATTATGAAGGCATCTACC
CCATTATGAAACGCGCTCCT
CCATTATGAAGCGGCCAATC
CCATTATGAAAATCCGGTCA
CCATTATGAAGCGGTTATTG
CCATTATGAATAGCCAGCAA
CCATTATGAAACTCTACTGG
CCATTATGAAGATTCCGGAA
CCATTATGAATCCTCTCCGT
CCATTATGAAGGACGACGCA
CCATTATGAACCTAAGCGGT
CCATTATGAAAAGTACGTTA
CCATTATGAATTCTCTACTA
CCATTATGAAAGCGTCGTAT
CCATTATGAAACGCGTATCG
CCATTATGAACTATTAACCA
CCATTATGAACATCCAGCCA
CCATTATGAATCGGCGTCGT
CCATTATGAACCTGAGAGCA
CCATTATGAATGGCATAACG
CCATTATGAAATAACCGTTC
CCATTATGAACGTCTATGAA
CCATTATGAACGTAAGGAGT
CCATTATGAAGAATGAGGAG
CCATTATGAACCAGGCTCTT
CCATTATGAAGACCAATGCG
CCATTATGAACATGACTCAA
CCATTATGAAGATCCAGCGT
CCATTATGAAGGCTGCCTTA
CCATTATGAAGCCTGATATA
CCATTATGAAACCAGTATAA
CCATTATGAATCTCTCATCC
CCATTATGAAAGGTCTATGG
CCATTATGAACGAATCTCCT
CCATTATGAAAAGCATCCTA
CCATTATGAAAGGCCGGTAA
CCATTATGAAATCCATCAGG
CCATTATGAAAGGTAGAGCT
CCATTATGAAACTCCGCCAA
CCATTATGAATGAGACTCTA
CCATTATGAATTCTATAGAG
CCATTATGAAGCCTCAGCAT
CCATTATGAATCCGCCGGTC
CCATTATGAATTCGCTGCCT
CCATTATGAAAGCAAGAACC
CCATTATGAAGGCTATTCGA
CCATTATGAACTGAAGAGAC
CCATTATGAAGCCATCAACT
CCATTATGAACTCGGAGCAA
CCATTATGAATTGCAGCATT
CCATTATGAAACGTTGAATG
CCATTATGAAGCGGAGTCGA
CCATTATGAATCTAGTCAAG
CCATTATGAAATCTAGGTTC
CCATTATGAATGCCTAACTT
CCATTATGAAGGATTCTATC
CCATTATGAATTGATATGAA
CCATTATGAATCTATCGGTA
CCATTATGAAGGCTTCTGGA
CCATTATGAAACTGGTAGAT
CCATTATGAAGGCGGTTGAC
CCATTATGAACGGTCAAGAA
CCATTATGAACGCTCCTAAC
CCATTATGAAATCCATGACT
CCATTATGAAAACCTGGTCT
CCATTATGAAACCGAAGACC
CCATTATGAAGGTACCGGCA
CCATTATGAAAAGCCAGTTA
CCATTATGAATCTTGCCGAC
CCATTATGAAAAGACCGTTG
CCATTATGAAAGGTTAGCAT
CCATTATGAATTCGCCTCCA
CCATTATGAAAGAGCCAAGG
CCATTATGAAAATACCATCC
CCATTATGAAAGCTCTCCTC
CCATTATGAACTTGATTGCC
CCATTATGAAAGCTTATCCG
CCATTATGAAAAGAATCTGA
CCATTATGAACATCTCTGCA
CCATTATGAAACCTGGCCAA
CCATTATGAATAACTGGTTA
CCATTATGAATTGCTAACGG
CCATTATGAAACTAGAGAGT
CCATTATGAAAATGCCGCTT
CCATTATGAATATAGACGCA
CCATTATGAATCAATCGCAT
CCATTATGAATTCTTAATAA
CCATTATGAAGTCCTAGAGG
CCATTATGAAATATTGATAC
CCATTATGAACCGCTGCCAG
CCATTATGAACCTAGTACGT
CCATTATGAACAATTACCGT
CCATTATGAAGGCCGTAGTC
CCATTATGAACGATTACGGC
CCATTATGAATAATGAACGA
CCATTATGAACCGTTCCTTA
CCATTATGAAGGTACCATAT
CCATTATGAACCGATTCGCA
CCATTATGAAATGGCTCTGC
CCATTATGAAGTATAATACG
CCATTATGAAATCAGCAAGT
CCATTATGAAGGCGAACTCG
CCATTATGAATTAATTGAAT
CCATTATGAATTAGGACCGG
CCATTATGAAAAGTAAGAGC
CCATTATGAACCTTGGTCCA
CCATTATGAACATCAGAATG
CCATTATGAATTATAGCAGA
CCATTATGAATTACTTGGAA
CCATTATGAAGCTCAGCCGG
CCATTATGAAACGTCCGCAG
CCATTATGAATTGACTGACG
CCATTATGAATTGCGAGGCA
CCATTATGAATTCCAACCGC
CCATTATGAATAACCTTCGG
CCATTATGAATCAAGCCGAT
CCATTATGAACTTGCAACCT
CCATTATGAACCATCGCGAA
CCATTATGAATAGACTTCTT
CCATTATGAAGTCCTTAAGA
CCATTATGAAAGTAACGGTC
CCATTATGAAGTTCGTCAGA
CCATTATGAACGCCTAATGC
CCATTATGAAACCGGAATTA
CCATTATGAATAGGCCATAG
CCATTATGAATAACTCTTAG
CCATTATGAATATGAGTTAA
CCATTATGAATATCATGATC
CCATTATGAAGAGCATATGG
CCATTATGAATAACGATCCA
CCATTATGAACGGCGTAACT
CCATTATGAACGTCGCAGCC
CCATTATGAAGTAGCTCCAT
CCATTATGAATTGCCTTGGC
CCATTATGAATGCTAATTCT
CCATTATGAAGTCCTACTTG
CCATTATGAAGGTAGGTTAG
CCATTATGAAGAGCATCATT
CCATTATGAACCGCTCCGGC
CCATTATGAATTCTTCCGGT
CCATTATGAAAGGAGAGAAC
CCATTATGAATAACTCAATT
CCATTATGAAACTATAGGTT
CCATTATGAACAAGATGCCG
CCATTATGAAAACGTCTAGT
CCATTATGAAAGGTATACTC
CCATTATGAATTCATAGGAC
CCATTATGAAGGAGGCCTCC
CCATTATGAATTCAATATAA
CCATTATGAAACGTCATATA
CCATTATGAATTGACCAGGA
CCATTATGAACGGTTGCGCG
CCATTATGAACAAGGAGGTC
CCATTATGAATTACGATGAA
CCATTATGAATTGCTGGCAT
CCATTATGAAGAGGCATCAA
CCATTATGAAATTCGACCAA
CCATTATGAAGCCGTATGCT
CCATTATGAACTGAACTGGT
CCATTATGAACATAACCAGC
CCATTATGAAAAGTTGCCAT
CCATTATGAAAGGCCGCTCG
CCATTATGAAAGGTAATAGG
CCATTATGAAGTACTAGTAA
CCATTATGAAGCGCGGTAGT
CCATTATGAACTGGATTAGT
CCATTATGAATTGGATCCTT
CCATTATGAATTGGAATCTC
CCATTATGAAACCTGGACGC
CCATTATGAACCTGACGTTC
CCATTATGAAGCGTTCAGCT
CCATTATGAATTAGCAATAA
CCATTATGAATTGATGCTAT
CCATTATGAACTCTGCGGCA
CCATTATGAAAATAATACCA
CCATTATGAAACGCCGTTCA
CCATTATGAATTCGCTTACG
CCATTATGAATACGGCTACG
CCATTATGAATTCTTATCGA
CCATTATGAATTCCATGGCA
CCATTATGAAAAGTAGTCAG
CCATTATGAATCAGCTCTAA
CCATTATGAACGAATAGATG
CCATTATGAACGGAGATCCG
CCATTATGAAACCGCAGAAT
CCATTATGAATCTCCTATAA
CCATTATGAACAACCTATAT
CCATTATGAAAGTCGAGAAG
CCATTATGAAAAGACGGCCA
CCATTATGAAGCCAACGCCA
CCATTATGAATCTACCATTA
CCATTATGAACTTGCGGTCT
CCATTATGAATTACGTATAC
CCATTATGAACGATTGGTTA
CCATTATGAAACTTAACTAG
CCATTATGAAGCAGACCGGT
CCATTATGAATGAGTCCAGA
CCATTATGAATGGAGAATTC
CCATTATGAAACCAGCCTTA
CCATTATGAAGGCGAGCTTA
CCATTATGAATCGAGGAGTA
CCATTATGAACCTTACTCCT
CCATTATGAATCAGACGAAC
CCATTATGAACCGTCCAGTA
CCATTATGAAGTTCCGCTAA
CCATTATGAACAGATTCGAT
CCATTATGAATGCATATAAC
CCATTATGAATAGGCAGATA
CCATTATGAATATGCCGAGT
CCATTATGAAATAGTCGTAG
CCATTATGAAGGATGCAGCA
CCATTATGAACCGCTATATT
CCATTATGAAATCGAGTCGC
CCATTATGAAGCGACGCAGA
CCATTATGAAAATGGTCGAC
CCATTATGAATGGAACTAGA
CCATTATGAAGTCCAACTCA
CCATTATGAAGTTATGGATC
CCATTATGAATTATAAGAAC
CCATTATGAACAAGCTTCAT
CCATTATGAACTGATTAAGA
CCATTATGAATACTTACTTA
CCATTATGAAGGATCTGCAG
CCATTATGAAATGCAATATG
CCATTATGAATTCCTAGACC
CCATTATGAAACTGCCGATA
CCATTATGAATCCAGAAGGT
CCATTATGAATTCAAGACCA
CCATTATGAATATTACTCAT
CCATTATGAAAACTGATCTT
CCATTATGAACCGCGGACCG
CCATTATGAAAATACGCAGG
CCATTATGAAGGTCGCGTCA
CCATTATGAAAATTATCAGC
CCATTATGAACAGCTATCGT
CCATTATGAAATTGCGCTGA
CCATTATGAATTGGTAGGCG
CCATTATGAAAGCTAAGGTA
CCATTATGAATCGTAGAGAA
CCATTATGAATGATGGCCTT
CCATTATGAATGGAAGTACC
CCATTATGAACTCCAAGGAT
CCATTATGAAAGATATATCG
CCATTATGAACATGCTGGTT
CCATTATGAATCCTCGAGTC
CCATTATGAAGCAAGGAATA
CCATTATGAAGGCATAGCTT
CCATTATGAACTACGGTAGC
CCATTATGAAAGTAAGCATA
CCATTATGAACGCCTCGAAC
CCATTATGAATTAGGATCTA
CCATTATGAAACTACTGAAG
CCATTATGAAAATCTGGAGT
TGCGTTCAACTTCTCGCATG
TGCGTTCAACTCCTACCAGT
TGCGTTCAACGCGTTGGAGC
TGCGTTCAACGATCTTACGC
TGCGTTCAACCTGATGGTCA
TGCGTTCAACCCGAGAATCC
TGCGTTCAACGCCGCAACGA
TGCGTTCAACTGAGTCTGGC
TGCGTTCAACTGCGGACCTA
TGCGTTCAACACCTCGTTGA
TGCGTTCAACACGGAGGCGG
TGCGTTCAACTAGATCTACT
TGCGTTCAACAATTAAGACT
TGCGTTCAACCCATTGCGTT
TGCGTTCAACTTATTCATTC
TGCGTTCAACATCTCCGAAC
TGCGTTCAACTTGACTTCAG
TGCGTTCAACGGCAGGTATT
TGCGTTCAACAGAGCTATAA
TGCGTTCAACCTAAGAGAAG
TGCGTTCAACACTCAATAGG
TGCGTTCAACCTTGCGCCGC
TGCGTTCAACAATCGTAGCG
TGCGTTCAACGGTACTGCCT
TGCGTTCAACTAGAATTAAC
TGCGTTCAACGCCATTCTCC
TGCGTTCAACTGCCGGCAGA
TGCGTTCAACTTACCGAGGC
TGCGTTCAACATCATATTAG
TGCGTTCAACTGGTCAGCCA
TGCGTTCAACACTATGCAAT
TGCGTTCAACCGACGCGACT
TGCGTTCAACGATACGGAAC
TGCGTTCAACTTATCCGGAT
TGCGTTCAACTAGAGTAATA
TGCGTTCAACGCAGGTCCGT
TGCGTTCAACTCGGCCTTAC
TGCGTTCAACAGAACGTCTC
TGCGTTCAACCCAGTTCCAA
TGCGTTCAACGGCGTTAAGG
TGCGTTCAACACTTAACCTT
TGCGTTCAACCAACCGCTAA
TGCGTTCAACGACCTTGATA
TGCGTTCAACTCTGATACCA
TGCGTTCAACGAAGATCGAG
TGCGTTCAACAGGAGCGGTA
TGCGTTCAACAAGAAGCTAG
TGCGTTCAACTCCGGCCTCG
TGCGTTCAACAGAGAAGGTT
TGCGTTCAACCATACTCCGA
TGCGTTCAACGCTAACTTGC
TGCGTTCAACAATCCATCTT
TGCGTTCAACGGCTGAGCTC
TGCGTTCAACCCGATTCCTG
TGCGTTCAACACCGCCAACC
TGCGTTCAACTGGCCTGAAG
TGCGTTCAACAACCTCATTC
TGCGTTCAACATAAGGAGCA
TGCGTTCAACCGAACGCCGG
TGCGTTCAACGGTATGCTTG
TGCGTTCAACAACCTGCGTA
TGCGTTCAACGGCAGACGCC
TGCGTTCAACTAGCCGTCAT
TGCGTTCAACCCTGGAAGAG
TGCGTTCAACGGAGGTTCTA
TGCGTTCAACCTAGTAGTCT
TGCGTTCAACATCATCAACG
TGCGTTCAACACGCGAGATT
TGCGTTCAACGAAGAGGCAT
TGCGTTCAACGGTATCCGCC
TGCGTTCAACAACTAGGCGC
TGCGTTCAACTCGCTAAGCA
TGCGTTCAACTATATACTAA
TGCGTTCAACACTTGCTAGA
TGCGTTCAACAACCATTGGA
TGCGTTCAACTCGCGGTTGG
TGCGTTCAACCGTAGTTACC
TGCGTTCAACTCCAATCATC
TGCGTTCAACAATCGATAAT
TGCGTTCAACCCATTATCTA
TGCGTTCAACTCAACGTAAG
TGCGTTCAACTCTAATAGTA
TGCGTTCAACAACCGCTGGT
TGCGTTCAACGATCGCTTCT
TGCGTTCAACCTAACTAGAT
TGCGTTCAACGCTGGAACTT
TGCGTTCAACAGGTTAGTTC
TGCGTTCAACCATTCGACGG
TGCGTTCAACCATTCAATCA
TGCGTTCAACCGGATTAGAA
TGCGTTCAACATCGGCTATC
TGCGTTCAACCCTTGATCGT
TGCGTTCAACACGAAGTCAA
TGCGTTCAACTTACCTCGAC
TGCGTTCAACGGAGGATAGC
TGCGTTCAACGGCTCTCTAT
TGCGTTCAACGGTTGGCGAC
TGCGTTCAACGTAGATGCGC
TGCGTTCAACAGGACTGCGA
TGCGTTCAACGAGGCTTATT
TGCGTTCAACACGGAGAATA
TGCGTTCAACGACGAGGTTG
TGCGTTCAACTTCTCTGAGA
TGCGTTCAACTAGAATAGCC
TGCGTTCAACTGGCAGAAGT
TGCGTTCAACCGAAGGCATG
TGCGTTCAACAGCGATCCGC
TGCGTTCAACATGAGTTCTC
TGCGTTCAACGTAGATCGTT
TGCGTTCAACTCGGTAAGGC
TGCGTTCAACACTCGACGCC
TGCGTTCAACCGCCAGGCAT
TGCGTTCAACATTAACTTAA
TGCGTTCAACCTGGTTGGTT
TGCGTTCAACCCTGCATCAA
TGCGTTCAACGCTCGAATCA
TGCGTTCAACCTTCATTAGA
TGCGTTCAACAATTGAGAGA
TGCGTTCAACACGCTTCTCT
TGCGTTCAACCCATCGGACC
TGCGTTCAACGAGGTCGGTT
TGCGTTCAACACGATAGACT
TGCGTTCAACCCTATCATAA
TGCGTTCAACAATACCAGTT
TGCGTTCAACCGTATTGAGA
TGCGTTCAACCCGCGCAGGT
TGCGTTCAACTCTGACGAGG
TGCGTTCAACGGCTCGAGAT
TGCGTTCAACAATCGAACTC
TGCGTTCAACGTAGTTGGAT
TGCGTTCAACATATGCCATC
TGCGTTCAACGGCATCTACC
TGCGTTCAACACGCGCTCCT
TGCGTTCAACGCGGCCAATC
TGCGTTCAACAATCCGGTCA
TGCGTTCAACGCGGTTATTG
TGCGTTCAACTAGCCAGCAA
TGCGTTCAACACTCTACTGG
TGCGTTCAACGATTCCGGAA
TGCGTTCAACTCCTCTCCGT
TGCGTTCAACGGACGACGCA
TGCGTTCAACCCTAAGCGGT
TGCGTTCAACAAGTACGTTA
TGCGTTCAACTTCTCTACTA
TGCGTTCAACAGCGTCGTAT
TGCGTTCAACACGCGTATCG
TGCGTTCAACCTATTAACCA
TGCGTTCAACCATCCAGCCA
TGCGTTCAACTCGGCGTCGT
TGCGTTCAACCCTGAGAGCA
TGCGTTCAACTGGCATAACG
TGCGTTCAACATAACCGTTC
TGCGTTCAACCGTCTATGAA
TGCGTTCAACCGTAAGGAGT
TGCGTTCAACGAATGAGGAG
TGCGTTCAACCCAGGCTCTT
TGCGTTCAACGACCAATGCG
TGCGTTCAACCATGACTCAA
TGCGTTCAACGATCCAGCGT
TGCGTTCAACGGCTGCCTTA
TGCGTTCAACGCCTGATATA
TGCGTTCAACACCAGTATAA
TGCGTTCAACTCTCTCATCC
TGCGTTCAACAGGTCTATGG
TGCGTTCAACCGAATCTCCT
TGCGTTCAACAAGCATCCTA
TGCGTTCAACAGGCCGGTAA
TGCGTTCAACATCCATCAGG
TGCGTTCAACAGGTAGAGCT
TGCGTTCAACACTCCGCCAA
TGCGTTCAACTGAGACTCTA
TGCGTTCAACTTCTATAGAG
TGCGTTCAACGCCTCAGCAT
TGCGTTCAACTCCGCCGGTC
TGCGTTCAACTTCGCTGCCT
TGCGTTCAACAGCAAGAACC
TGCGTTCAACGGCTATTCGA
TGCGTTCAACCTGAAGAGAC
TGCGTTCAACGCCATCAACT
TGCGTTCAACCTCGGAGCAA
TGCGTTCAACTTGCAGCATT
TGCGTTCAACACGTTGAATG
TGCGTTCAACGCGGAGTCGA
TGCGTTCAACTCTAGTCAAG
TGCGTTCAACATCTAGGTTC
TGCGTTCAACTGCCTAACTT
TGCGTTCAACGGATTCTATC
TGCGTTCAACTTGATATGAA
TGCGTTCAACTCTATCGGTA
TGCGTTCAACGGCTTCTGGA
TGCGTTCAACACTGGTAGAT
TGCGTTCAACGGCGGTTGAC
TGCGTTCAACCGGTCAAGAA
TGCGTTCAACCGCTCCTAAC
TGCGTTCAACATCCATGACT
TGCGTTCAACAACCTGGTCT
TGCGTTCAACACCGAAGACC
TGCGTTCAACGGTACCGGCA
TGCGTTCAACAAGCCAGTTA
TGCGTTCAACTCTTGCCGAC
TGCGTTCAACAAGACCGTTG
TGCGTTCAACAGGTTAGCAT
TGCGTTCAACTTCGCCTCCA
TGCGTTCAACAGAGCCAAGG
TGCGTTCAACAATACCATCC
TGCGTTCAACAGCTCTCCTC
TGCGTTCAACCTTGATTGCC
TGCGTTCAACAGCTTATCCG
TGCGTTCAACAAGAATCTGA
TGCGTTCAACCATCTCTGCA
TGCGTTCAACACCTGGCCAA
TGCGTTCAACTAACTGGTTA
TGCGTTCAACTTGCTAACGG
TGCGTTCAACACTAGAGAGT
TGCGTTCAACAATGCCGCTT
TGCGTTCAACTATAGACGCA
TGCGTTCAACTCAATCGCAT
TGCGTTCAACTTCTTAATAA
TGCGTTCAACGTCCTAGAGG
TGCGTTCAACATATTGATAC
TGCGTTCAACCCGCTGCCAG
TGCGTTCAACCCTAGTACGT
TGCGTTCAACCAATTACCGT
TGCGTTCAACGGCCGTAGTC
TGCGTTCAACCGATTACGGC
TGCGTTCAACTAATGAACGA
TGCGTTCAACCCGTTCCTTA
TGCGTTCAACGGTACCATAT
TGCGTTCAACCCGATTCGCA
TGCGTTCAACATGGCTCTGC
TGCGTTCAACGTATAATACG
TGCGTTCAACATCAGCAAGT
TGCGTTCAACGGCGAACTCG
TGCGTTCAACTTAATTGAAT
TGCGTTCAACTTAGGACCGG
TGCGTTCAACAAGTAAGAGC
TGCGTTCAACCCTTGGTCCA
TGCGTTCAACCATCAGAATG
TGCGTTCAACTTATAGCAGA
TGCGTTCAACTTACTTGGAA
TGCGTTCAACGCTCAGCCGG
TGCGTTCAACACGTCCGCAG
TGCGTTCAACTTGACTGACG
TGCGTTCAACTTGCGAGGCA
TGCGTTCAACTTCCAACCGC
TGCGTTCAACTAACCTTCGG
TGCGTTCAACTCAAGCCGAT
TGCGTTCAACCTTGCAACCT
TGCGTTCAACCCATCGCGAA
TGCGTTCAACTAGACTTCTT
TGCGTTCAACGTCCTTAAGA
TGCGTTCAACAGTAACGGTC
TGCGTTCAACGTTCGTCAGA
TGCGTTCAACCGCCTAATGC
TGCGTTCAACACCGGAATTA
TGCGTTCAACTAGGCCATAG
TGCGTTCAACTAACTCTTAG
TGCGTTCAACTATGAGTTAA
TGCGTTCAACTATCATGATC
TGCGTTCAACGAGCATATGG
TGCGTTCAACTAACGATCCA
TGCGTTCAACCGGCGTAACT
TGCGTTCAACCGTCGCAGCC
TGCGTTCAACGTAGCTCCAT
TGCGTTCAACTTGCCTTGGC
TGCGTTCAACTGCTAATTCT
TGCGTTCAACGTCCTACTTG
TGCGTTCAACGGTAGGTTAG
TGCGTTCAACGAGCATCATT
TGCGTTCAACCCGCTCCGGC
TGCGTTCAACTTCTTCCGGT
TGCGTTCAACAGGAGAGAAC
TGCGTTCAACTAACTCAATT
TGCGTTCAACACTATAGGTT
TGCGTTCAACCAAGATGCCG
TGCGTTCAACAACGTCTAGT
TGCGTTCAACAGGTATACTC
TGCGTTCAACTTCATAGGAC
TGCGTTCAACGGAGGCCTCC
TGCGTTCAACTTCAATATAA
TGCGTTCAACACGTCATATA
TGCGTTCAACTTGACCAGGA
TGCGTTCAACCGGTTGCGCG
TGCGTTCAACCAAGGAGGTC
TGCGTTCAACTTACGATGAA
TGCGTTCAACTTGCTGGCAT
TGCGTTCAACGAGGCATCAA
TGCGTTCAACATTCGACCAA
TGCGTTCAACGCCGTATGCT
TGCGTTCAACCTGAACTGGT
TGCGTTCAACCATAACCAGC
TGCGTTCAACAAGTTGCCAT
TGCGTTCAACAGGCCGCTCG
TGCGTTCAACAGGTAATAGG
TGCGTTCAACGTACTAGTAA
TGCGTTCAACGCGCGGTAGT
TGCGTTCAACCTGGATTAGT
TGCGTTCAACTTGGATCCTT
TGCGTTCAACTTGGAATCTC
TGCGTTCAACACCTGGACGC
TGCGTTCAACCCTGACGTTC
TGCGTTCAACGCGTTCAGCT
TGCGTTCAACTTAGCAATAA
TGCGTTCAACTTGATGCTAT
TGCGTTCAACCTCTGCGGCA
TGCGTTCAACAATAATACCA
TGCGTTCAACACGCCGTTCA
TGCGTTCAACTTCGCTTACG
TGCGTTCAACTACGGCTACG
TGCGTTCAACTTCTTATCGA
TGCGTTCAACTTCCATGGCA
TGCGTTCAACAAGTAGTCAG
TGCGTTCAACTCAGCTCTAA
TGCGTTCAACCGAATAGATG
TGCGTTCAACCGGAGATCCG
TGCGTTCAACACCGCAGAAT
TGCGTTCAACTCTCCTATAA
TGCGTTCAACCAACCTATAT
TGCGTTCAACAGTCGAGAAG
TGCGTTCAACAAGACGGCCA
TGCGTTCAACGCCAACGCCA
TGCGTTCAACTCTACCATTA
TGCGTTCAACCTTGCGGTCT
TGCGTTCAACTTACGTATAC
TGCGTTCAACCGATTGGTTA
TGCGTTCAACACTTAACTAG
TGCGTTCAACGCAGACCGGT
TGCGTTCAACTGAGTCCAGA
TGCGTTCAACTGGAGAATTC
TGCGTTCAACACCAGCCTTA
TGCGTTCAACGGCGAGCTTA
TGCGTTCAACTCGAGGAGTA
TGCGTTCAACCCTTACTCCT
TGCGTTCAACTCAGACGAAC
TGCGTTCAACCCGTCCAGTA
TGCGTTCAACGTTCCGCTAA
TGCGTTCAACCAGATTCGAT
TGCGTTCAACTGCATATAAC
TGCGTTCAACTAGGCAGATA
TGCGTTCAACTATGCCGAGT
TGCGTTCAACATAGTCGTAG
TGCGTTCAACGGATGCAGCA
TGCGTTCAACCCGCTATATT
TGCGTTCAACATCGAGTCGC
TGCGTTCAACGCGACGCAGA
TGCGTTCAACAATGGTCGAC
TGCGTTCAACTGGAACTAGA
TGCGTTCAACGTCCAACTCA
TGCGTTCAACGTTATGGATC
TGCGTTCAACTTATAAGAAC
TGCGTTCAACCAAGCTTCAT
TGCGTTCAACCTGATTAAGA
TGCGTTCAACTACTTACTTA
TGCGTTCAACGGATCTGCAG
TGCGTTCAACATGCAATATG
TGCGTTCAACTTCCTAGACC
TGCGTTCAACACTGCCGATA
TGCGTTCAACTCCAGAAGGT
TGCGTTCAACTTCAAGACCA
TGCGTTCAACTATTACTCAT
TGCGTTCAACAACTGATCTT
TGCGTTCAACCCGCGGACCG
TGCGTTCAACAATACGCAGG
TGCGTTCAACGGTCGCGTCA
TGCGTTCAACAATTATCAGC
TGCGTTCAACCAGCTATCGT
TGCGTTCAACATTGCGCTGA
TGCGTTCAACTTGGTAGGCG
TGCGTTCAACAGCTAAGGTA
TGCGTTCAACTCGTAGAGAA
TGCGTTCAACTGATGGCCTT
TGCGTTCAACTGGAAGTACC
TGCGTTCAACCTCCAAGGAT
TGCGTTCAACAGATATATCG
TGCGTTCAACCATGCTGGTT
TGCGTTCAACTCCTCGAGTC
TGCGTTCAACGCAAGGAATA
TGCGTTCAACGGCATAGCTT
TGCGTTCAACCTACGGTAGC
TGCGTTCAACAGTAAGCATA
TGCGTTCAACCGCCTCGAAC
TGCGTTCAACTTAGGATCTA
TGCGTTCAACACTACTGAAG
TGCGTTCAACAATCTGGAGT
TCAGCCGTTATTCTCGCATG
TCAGCCGTTATCCTACCAGT
TCAGCCGTTAGCGTTGGAGC
TCAGCCGTTAGATCTTACGC
TCAGCCGTTACTGATGGTCA
TCAGCCGTTACCGAGAATCC
TCAGCCGTTAGCCGCAACGA
TCAGCCGTTATGAGTCTGGC
TCAGCCGTTATGCGGACCTA
TCAGCCGTTAACCTCGTTGA
TCAGCCGTTAACGGAGGCGG
TCAGCCGTTATAGATCTACT
TCAGCCGTTAAATTAAGACT
TCAGCCGTTACCATTGCGTT
TCAGCCGTTATTATTCATTC
TCAGCCGTTAATCTCCGAAC
TCAGCCGTTATTGACTTCAG
TCAGCCGTTAGGCAGGTATT
TCAGCCGTTAAGAGCTATAA
TCAGCCGTTACTAAGAGAAG
TCAGCCGTTAACTCAATAGG
TCAGCCGTTACTTGCGCCGC
TCAGCCGTTAAATCGTAGCG
TCAGCCGTTAGGTACTGCCT
TCAGCCGTTATAGAATTAAC
TCAGCCGTTAGCCATTCTCC
TCAGCCGTTATGCCGGCAGA
TCAGCCGTTATTACCGAGGC
TCAGCCGTTAATCATATTAG
TCAGCCGTTATGGTCAGCCA
TCAGCCGTTAACTATGCAAT
TCAGCCGTTACGACGCGACT
TCAGCCGTTAGATACGGAAC
TCAGCCGTTATTATCCGGAT
TCAGCCGTTATAGAGTAATA
TCAGCCGTTAGCAGGTCCGT
TCAGCCGTTATCGGCCTTAC
TCAGCCGTTAAGAACGTCTC
TCAGCCGTTACCAGTTCCAA
TCAGCCGTTAGGCGTTAAGG
TCAGCCGTTAACTTAACCTT
TCAGCCGTTACAACCGCTAA
TCAGCCGTTAGACCTTGATA
TCAGCCGTTATCTGATACCA
TCAGCCGTTAGAAGATCGAG
TCAGCCGTTAAGGAGCGGTA
TCAGCCGTTAAAGAAGCTAG
TCAGCCGTTATCCGGCCTCG
TCAGCCGTTAAGAGAAGGTT
TCAGCCGTTACATACTCCGA
TCAGCCGTTAGCTAACTTGC
TCAGCCGTTAAATCCATCTT
TCAGCCGTTAGGCTGAGCTC
TCAGCCGTTACCGATTCCTG
TCAGCCGTTAACCGCCAACC
TCAGCCGTTATGGCCTGAAG
TCAGCCGTTAAACCTCATTC
TCAGCCGTTAATAAGGAGCA
TCAGCCGTTACGAACGCCGG
TCAGCCGTTAGGTATGCTTG
TCAGCCGTTAAACCTGCGTA
TCAGCCGTTAGGCAGACGCC
TCAGCCGTTATAGCCGTCAT
TCAGCCGTTACCTGGAAGAG
TCAGCCGTTAGGAGGTTCTA
TCAGCCGTTACTAGTAGTCT
TCAGCCGTTAATCATCAACG
TCAGCCGTTAACGCGAGATT
TCAGCCGTTAGAAGAGGCAT
TCAGCCGTTAGGTATCCGCC
TCAGCCGTTAAACTAGGCGC
TCAGCCGTTATCGCTAAGCA
TCAGCCGTTATATATACTAA
TCAGCCGTTAACTTGCTAGA
TCAGCCGTTAAACCATTGGA
TCAGCCGTTATCGCGGTTGG
TCAGCCGTTACGTAGTTACC
TCAGCCGTTATCCAATCATC
TCAGCCGTTAAATCGATAAT
TCAGCCGTTACCATTATCTA
TCAGCCGTTATCAACGTAAG
TCAGCCGTTATCTAATAGTA
TCAGCCGTTAAACCGCTGGT
TCAGCCGTTAGATCGCTTCT
TCAGCCGTTACTAACTAGAT
TCAGCCGTTAGCTGGAACTT
TCAGCCGTTAAGGTTAGTTC
TCAGCCGTTACATTCGACGG
TCAGCCGTTACATTCAATCA
TCAGCCGTTACGGATTAGAA
TCAGCCGTTAATCGGCTATC
TCAGCCGTTACCTTGATCGT
TCAGCCGTTAACGAAGTCAA
TCAGCCGTTATTACCTCGAC
TCAGCCGTTAGGAGGATAGC
TCAGCCGTTAGGCTCTCTAT
TCAGCCGTTAGGTTGGCGAC
TCAGCCGTTAGTAGATGCGC
TCAGCCGTTAAGGACTGCGA
TCAGCCGTTAGAGGCTTATT
TCAGCCGTTAACGGAGAATA
TCAGCCGTTAGACGAGGTTG
TCAGCCGTTATTCTCTGAGA
TCAGCCGTTATAGAATAGCC
TCAGCCGTTATGGCAGAAGT
TCAGCCGTTACGAAGGCATG
TCAGCCGTTAAGCGATCCGC
TCAGCCGTTAATGAGTTCTC
TCAGCCGTTAGTAGATCGTT
TCAGCCGTTATCGGTAAGGC
TCAGCCGTTAACTCGACGCC
TCAGCCGTTACGCCAGGCAT
TCAGCCGTTAATTAACTTAA
TCAGCCGTTACTGGTTGGTT
TCAGCCGTTACCTGCATCAA
TCAGCCGTTAGCTCGAATCA
TCAGCCGTTACTTCATTAGA
TCAGCCGTTAAATTGAGAGA
TCAGCCGTTAACGCTTCTCT
TCAGCCGTTACCATCGGACC
TCAGCCGTTAGAGGTCGGTT
TCAGCCGTTAACGATAGACT
TCAGCCGTTACCTATCATAA
TCAGCCGTTAAATACCAGTT
TCAGCCGTTACGTATTGAGA
TCAGCCGTTACCGCGCAGGT
TCAGCCGTTATCTGACGAGG
TCAGCCGTTAGGCTCGAGAT
TCAGCCGTTAAATCGAACTC
TCAGCCGTTAGTAGTTGGAT
TCAGCCGTTAATATGCCATC
TCAGCCGTTAGGCATCTACC
TCAGCCGTTAACGCGCTCCT
TCAGCCGTTAGCGGCCAATC
TCAGCCGTTAAATCCGGTCA
TCAGCCGTTAGCGGTTATTG
TCAGCCGTTATAGCCAGCAA
TCAGCCGTTAACTCTACTGG
TCAGCCGTTAGATTCCGGAA
TCAGCCGTTATCCTCTCCGT
TCAGCCGTTAGGACGACGCA
TCAGCCGTTACCTAAGCGGT
TCAGCCGTTAAAGTACGTTA
TCAGCCGTTATTCTCTACTA
TCAGCCGTTAAGCGTCGTAT
TCAGCCGTTAACGCGTATCG
TCAGCCGTTACTATTAACCA
TCAGCCGTTACATCCAGCCA
TCAGCCGTTATCGGCGTCGT
TCAGCCGTTACCTGAGAGCA
TCAGCCGTTATGGCATAACG
TCAGCCGTTAATAACCGTTC
TCAGCCGTTACGTCTATGAA
TCAGCCGTTACGTAAGGAGT
TCAGCCGTTAGAATGAGGAG
TCAGCCGTTACCAGGCTCTT
TCAGCCGTTAGACCAATGCG
TCAGCCGTTACATGACTCAA
TCAGCCGTTAGATCCAGCGT
TCAGCCGTTAGGCTGCCTTA
TCAGCCGTTAGCCTGATATA
TCAGCCGTTAACCAGTATAA
TCAGCCGTTATCTCTCATCC
TCAGCCGTTAAGGTCTATGG
TCAGCCGTTACGAATCTCCT
TCAGCCGTTAAAGCATCCTA
TCAGCCGTTAAGGCCGGTAA
TCAGCCGTTAATCCATCAGG
TCAGCCGTTAAGGTAGAGCT
TCAGCCGTTAACTCCGCCAA
TCAGCCGTTATGAGACTCTA
TCAGCCGTTATTCTATAGAG
TCAGCCGTTAGCCTCAGCAT
TCAGCCGTTATCCGCCGGTC
TCAGCCGTTATTCGCTGCCT
TCAGCCGTTAAGCAAGAACC
TCAGCCGTTAGGCTATTCGA
TCAGCCGTTACTGAAGAGAC
TCAGCCGTTAGCCATCAACT
TCAGCCGTTACTCGGAGCAA
TCAGCCGTTATTGCAGCATT
TCAGCCGTTAACGTTGAATG
TCAGCCGTTAGCGGAGTCGA
TCAGCCGTTATCTAGTCAAG
TCAGCCGTTAATCTAGGTTC
TCAGCCGTTATGCCTAACTT
TCAGCCGTTAGGATTCTATC
TCAGCCGTTATTGATATGAA
TCAGCCGTTATCTATCGGTA
TCAGCCGTTAGGCTTCTGGA
TCAGCCGTTAACTGGTAGAT
TCAGCCGTTAGGCGGTTGAC
TCAGCCGTTACGGTCAAGAA
TCAGCCGTTACGCTCCTAAC
TCAGCCGTTAATCCATGACT
TCAGCCGTTAAACCTGGTCT
TCAGCCGTTAACCGAAGACC
TCAGCCGTTAGGTACCGGCA
TCAGCCGTTAAAGCCAGTTA
TCAGCCGTTATCTTGCCGAC
TCAGCCGTTAAAGACCGTTG
TCAGCCGTTAAGGTTAGCAT
TCAGCCGTTATTCGCCTCCA
TCAGCCGTTAAGAGCCAAGG
TCAGCCGTTAAATACCATCC
TCAGCCGTTAAGCTCTCCTC
TCAGCCGTTACTTGATTGCC
TCAGCCGTTAAGCTTATCCG
TCAGCCGTTAAAGAATCTGA
TCAGCCGTTACATCTCTGCA
TCAGCCGTTAACCTGGCCAA
TCAGCCGTTATAACTGGTTA
TCAGCCGTTATTGCTAACGG
TCAGCCGTTAACTAGAGAGT
TCAGCCGTTAAATGCCGCTT
TCAGCCGTTATATAGACGCA
TCAGCCGTTATCAATCGCAT
TCAGCCGTTATTCTTAATAA
TCAGCCGTTAGTCCTAGAGG
TCAGCCGTTAATATTGATAC
TCAGCCGTTACCGCTGCCAG
TCAGCCGTTACCTAGTACGT
TCAGCCGTTACAATTACCGT
TCAGCCGTTAGGCCGTAGTC
TCAGCCGTTACGATTACGGC
TCAGCCGTTATAATGAACGA
TCAGCCGTTACCGTTCCTTA
TCAGCCGTTAGGTACCATAT
TCAGCCGTTACCGATTCGCA
TCAGCCGTTAATGGCTCTGC
TCAGCCGTTAGTATAATACG
TCAGCCGTTAATCAGCAAGT
TCAGCCGTTAGGCGAACTCG
TCAGCCGTTATTAATTGAAT
TCAGCCGTTATTAGGACCGG
TCAGCCGTTAAAGTAAGAGC
TCAGCCGTTACCTTGGTCCA
TCAGCCGTTACATCAGAATG
TCAGCCGTTATTATAGCAGA
TCAGCCGTTATTACTTGGAA
TCAGCCGTTAGCTCAGCCGG
TCAGCCGTTAACGTCCGCAG
TCAGCCGTTATTGACTGACG
TCAGCCGTTATTGCGAGGCA
TCAGCCGTTATTCCAACCGC
TCAGCCGTTATAACCTTCGG
TCAGCCGTTATCAAGCCGAT
TCAGCCGTTACTTGCAACCT
TCAGCCGTTACCATCGCGAA
TCAGCCGTTATAGACTTCTT
TCAGCCGTTAGTCCTTAAGA
TCAGCCGTTAAGTAACGGTC
TCAGCCGTTAGTTCGTCAGA
TCAGCCGTTACGCCTAATGC
TCAGCCGTTAACCGGAATTA
TCAGCCGTTATAGGCCATAG
TCAGCCGTTATAACTCTTAG
TCAGCCGTTATATGAGTTAA
TCAGCCGTTATATCATGATC
TCAGCCGTTAGAGCATATGG
TCAGCCGTTATAACGATCCA
TCAGCCGTTACGGCGTAACT
TCAGCCGTTACGTCGCAGCC
TCAGCCGTTAGTAGCTCCAT
TCAGCCGTTATTGCCTTGGC
TCAGCCGTTATGCTAATTCT
TCAGCCGTTAGTCCTACTTG
TCAGCCGTTAGGTAGGTTAG
TCAGCCGTTAGAGCATCATT
TCAGCCGTTACCGCTCCGGC
TCAGCCGTTATTCTTCCGGT
TCAGCCGTTAAGGAGAGAAC
TCAGCCGTTATAACTCAATT
TCAGCCGTTAACTATAGGTT
TCAGCCGTTACAAGATGCCG
TCAGCCGTTAAACGTCTAGT
TCAGCCGTTAAGGTATACTC
TCAGCCGTTATTCATAGGAC
TCAGCCGTTAGGAGGCCTCC
TCAGCCGTTATTCAATATAA
TCAGCCGTTAACGTCATATA
TCAGCCGTTATTGACCAGGA
TCAGCCGTTACGGTTGCGCG
TCAGCCGTTACAAGGAGGTC
TCAGCCGTTATTACGATGAA
TCAGCCGTTATTGCTGGCAT
TCAGCCGTTAGAGGCATCAA
TCAGCCGTTAATTCGACCAA
TCAGCCGTTAGCCGTATGCT
TCAGCCGTTACTGAACTGGT
TCAGCCGTTACATAACCAGC
TCAGCCGTTAAAGTTGCCAT
TCAGCCGTTAAGGCCGCTCG
TCAGCCGTTAAGGTAATAGG
TCAGCCGTTAGTACTAGTAA
TCAGCCGTTAGCGCGGTAGT
TCAGCCGTTACTGGATTAGT
TCAGCCGTTATTGGATCCTT
TCAGCCGTTATTGGAATCTC
TCAGCCGTTAACCTGGACGC
TCAGCCGTTACCTGACGTTC
TCAGCCGTTAGCGTTCAGCT
TCAGCCGTTATTAGCAATAA
TCAGCCGTTATTGATGCTAT
TCAGCCGTTACTCTGCGGCA
TCAGCCGTTAAATAATACCA
TCAGCCGTTAACGCCGTTCA
TCAGCCGTTATTCGCTTACG
TCAGCCGTTATACGGCTACG
TCAGCCGTTATTCTTATCGA
TCAGCCGTTATTCCATGGCA
TCAGCCGTTAAAGTAGTCAG
TCAGCCGTTATCAGCTCTAA
TCAGCCGTTACGAATAGATG
TCAGCCGTTACGGAGATCCG
TCAGCCGTTAACCGCAGAAT
TCAGCCGTTATCTCCTATAA
TCAGCCGTTACAACCTATAT
TCAGCCGTTAAGTCGAGAAG
TCAGCCGTTAAAGACGGCCA
TCAGCCGTTAGCCAACGCCA
TCAGCCGTTATCTACCATTA
TCAGCCGTTACTTGCGGTCT
TCAGCCGTTATTACGTATAC
TCAGCCGTTACGATTGGTTA
TCAGCCGTTAACTTAACTAG
TCAGCCGTTAGCAGACCGGT
TCAGCCGTTATGAGTCCAGA
TCAGCCGTTATGGAGAATTC
TCAGCCGTTAACCAGCCTTA
TCAGCCGTTAGGCGAGCTTA
TCAGCCGTTATCGAGGAGTA
TCAGCCGTTACCTTACTCCT
TCAGCCGTTATCAGACGAAC
TCAGCCGTTACCGTCCAGTA
TCAGCCGTTAGTTCCGCTAA
TCAGCCGTTACAGATTCGAT
TCAGCCGTTATGCATATAAC
TCAGCCGTTATAGGCAGATA
TCAGCCGTTATATGCCGAGT
TCAGCCGTTAATAGTCGTAG
TCAGCCGTTAGGATGCAGCA
TCAGCCGTTACCGCTATATT
TCAGCCGTTAATCGAGTCGC
TCAGCCGTTAGCGACGCAGA
TCAGCCGTTAAATGGTCGAC
TCAGCCGTTATGGAACTAGA
TCAGCCGTTAGTCCAACTCA
TCAGCCGTTAGTTATGGATC
TCAGCCGTTATTATAAGAAC
TCAGCCGTTACAAGCTTCAT
TCAGCCGTTACTGATTAAGA
TCAGCCGTTATACTTACTTA
TCAGCCGTTAGGATCTGCAG
TCAGCCGTTAATGCAATATG
TCAGCCGTTATTCCTAGACC
TCAGCCGTTAACTGCCGATA
TCAGCCGTTATCCAGAAGGT
TCAGCCGTTATTCAAGACCA
TCAGCCGTTATATTACTCAT
TCAGCCGTTAAACTGATCTT
TCAGCCGTTACCGCGGACCG
TCAGCCGTTAAATACGCAGG
TCAGCCGTTAGGTCGCGTCA
TCAGCCGTTAAATTATCAGC
TCAGCCGTTACAGCTATCGT
TCAGCCGTTAATTGCGCTGA
TCAGCCGTTATTGGTAGGCG
TCAGCCGTTAAGCTAAGGTA
TCAGCCGTTATCGTAGAGAA
TCAGCCGTTATGATGGCCTT
TCAGCCGTTATGGAAGTACC
TCAGCCGTTACTCCAAGGAT
TCAGCCGTTAAGATATATCG
TCAGCCGTTACATGCTGGTT
TCAGCCGTTATCCTCGAGTC
TCAGCCGTTAGCAAGGAATA
TCAGCCGTTAGGCATAGCTT
TCAGCCGTTACTACGGTAGC
TCAGCCGTTAAGTAAGCATA
TCAGCCGTTACGCCTCGAAC
TCAGCCGTTATTAGGATCTA
TCAGCCGTTAACTACTGAAG
TCAGCCGTTAAATCTGGAGT
GACGGACTTCTTCTCGCATG
GACGGACTTCTCCTACCAGT
GACGGACTTCGCGTTGGAGC
GACGGACTTCGATCTTACGC
GACGGACTTCCTGATGGTCA
GACGGACTTCCCGAGAATCC
GACGGACTTCGCCGCAACGA
GACGGACTTCTGAGTCTGGC
GACGGACTTCTGCGGACCTA
GACGGACTTCACCTCGTTGA
GACGGACTTCACGGAGGCGG
GACGGACTTCTAGATCTACT
GACGGACTTCAATTAAGACT
GACGGACTTCCCATTGCGTT
GACGGACTTCTTATTCATTC
GACGGACTTCATCTCCGAAC
GACGGACTTCTTGACTTCAG
GACGGACTTCGGCAGGTATT
GACGGACTTCAGAGCTATAA
GACGGACTTCCTAAGAGAAG
GACGGACTTCACTCAATAGG
GACGGACTTCCTTGCGCCGC
GACGGACTTCAATCGTAGCG
GACGGACTTCGGTACTGCCT
GACGGACTTCTAGAATTAAC
GACGGACTTCGCCATTCTCC
GACGGACTTCTGCCGGCAGA
GACGGACTTCTTACCGAGGC
GACGGACTTCATCATATTAG
GACGGACTTCTGGTCAGCCA
GACGGACTTCACTATGCAAT
GACGGACTTCCGACGCGACT
GACGGACTTCGATACGGAAC
GACGGACTTCTTATCCGGAT
GACGGACTTCTAGAGTAATA
GACGGACTTCGCAGGTCCGT
GACGGACTTCTCGGCCTTAC
GACGGACTTCAGAACGTCTC
GACGGACTTCCCAGTTCCAA
GACGGACTTCGGCGTTAAGG
GACGGACTTCACTTAACCTT
GACGGACTTCCAACCGCTAA
GACGGACTTCGACCTTGATA
GACGGACTTCTCTGATACCA
GACGGACTTCGAAGATCGAG
GACGGACTTCAGGAGCGGTA
GACGGACTTCAAGAAGCTAG
GACGGACTTCTCCGGCCTCG
GACGGACTTCAGAGAAGGTT
GACGGACTTCCATACTCCGA
GACGGACTTCGCTAACTTGC
GACGGACTTCAATCCATCTT
GACGGACTTCGGCTGAGCTC
GACGGACTTCCCGATTCCTG
GACGGACTTCACCGCCAACC
GACGGACTTCTGGCCTGAAG
GACGGACTTCAACCTCATTC
GACGGACTTCATAAGGAGCA
GACGGACTTCCGAACGCCGG
GACGGACTTCGGTATGCTTG
GACGGACTTCAACCTGCGTA
GACGGACTTCGGCAGACGCC
GACGGACTTCTAGCCGTCAT
GACGGACTTCCCTGGAAGAG
GACGGACTTCGGAGGTTCTA
GACGGACTTCCTAGTAGTCT
GACGGACTTCATCATCAACG
GACGGACTTCACGCGAGATT
GACGGACTTCGAAGAGGCAT
GACGGACTTCGGTATCCGCC
GACGGACTTCAACTAGGCGC
GACGGACTTCTCGCTAAGCA
GACGGACTTCTATATACTAA
GACGGACTTCACTTGCTAGA
GACGGACTTCAACCATTGGA
GACGGACTTCTCGCGGTTGG
GACGGACTTCCGTAGTTACC
GACGGACTTCTCCAATCATC
GACGGACTTCAATCGATAAT
GACGGACTTCCCATTATCTA
GACGGACTTCTCAACGTAAG
GACGGACTTCTCTAATAGTA
GACGGACTTCAACCGCTGGT
GACGGACTTCGATCGCTTCT
GACGGACTTCCTAACTAGAT
GACGGACTTCGCTGGAACTT
GACGGACTTCAGGTTAGTTC
GACGGACTTCCATTCGACGG
GACGGACTTCCATTCAATCA
GACGGACTTCCGGATTAGAA
GACGGACTTCATCGGCTATC
GACGGACTTCCCTTGATCGT
GACGGACTTCACGAAGTCAA
GACGGACTTCTTACCTCGAC
GACGGACTTCGGAGGATAGC
GACGGACTTCGGCTCTCTAT
GACGGACTTCGGTTGGCGAC
GACGGACTTCGTAGATGCGC
GACGGACTTCAGGACTGCGA
GACGGACTTCGAGGCTTATT
GACGGACTTCACGGAGAATA
GACGGACTTCGACGAGGTTG
GACGGACTTCTTCTCTGAGA
GACGGACTTCTAGAATAGCC
GACGGACTTCTGGCAGAAGT
GACGGACTTCCGAAGGCATG
GACGGACTTCAGCGATCCGC
GACGGACTTCATGAGTTCTC
GACGGACTTCGTAGATCGTT
GACGGACTTCTCGGTAAGGC
GACGGACTTCACTCGACGCC
GACGGACTTCCGCCAGGCAT
GACGGACTTCATTAACTTAA
GACGGACTTCCTGGTTGGTT
GACGGACTTCCCTGCATCAA
GACGGACTTCGCTCGAATCA
GACGGACTTCCTTCATTAGA
GACGGACTTCAATTGAGAGA
GACGGACTTCACGCTTCTCT
GACGGACTTCCCATCGGACC
GACGGACTTCGAGGTCGGTT
GACGGACTTCACGATAGACT
GACGGACTTCCCTATCATAA
GACGGACTTCAATACCAGTT
GACGGACTTCCGTATTGAGA
GACGGACTTCCCGCGCAGGT
GACGGACTTCTCTGACGAGG
GACGGACTTCGGCTCGAGAT
GACGGACTTCAATCGAACTC
GACGGACTTCGTAGTTGGAT
GACGGACTTCATATGCCATC
GACGGACTTCGGCATCTACC
GACGGACTTCACGCGCTCCT
GACGGACTTCGCGGCCAATC
GACGGACTTCAATCCGGTCA
GACGGACTTCGCGGTTATTG
GACGGACTTCTAGCCAGCAA
GACGGACTTCACTCTACTGG
GACGGACTTCGATTCCGGAA
GACGGACTTCTCCTCTCCGT
GACGGACTTCGGACGACGCA
GACGGACTTCCCTAAGCGGT
GACGGACTTCAAGTACGTTA
GACGGACTTCTTCTCTACTA
GACGGACTTCAGCGTCGTAT
GACGGACTTCACGCGTATCG
GACGGACTTCCTATTAACCA
GACGGACTTCCATCCAGCCA
GACGGACTTCTCGGCGTCGT
GACGGACTTCCCTGAGAGCA
GACGGACTTCTGGCATAACG
GACGGACTTCATAACCGTTC
GACGGACTTCCGTCTATGAA
GACGGACTTCCGTAAGGAGT
GACGGACTTCGAATGAGGAG
GACGGACTTCCCAGGCTCTT
GACGGACTTCGACCAATGCG
GACGGACTTCCATGACTCAA
GACGGACTTCGATCCAGCGT
GACGGACTTCGGCTGCCTTA
GACGGACTTCGCCTGATATA
GACGGACTTCACCAGTATAA
GACGGACTTCTCTCTCATCC
GACGGACTTCAGGTCTATGG
GACGGACTTCCGAATCTCCT
GACGGACTTCAAGCATCCTA
GACGGACTTCAGGCCGGTAA
GACGGACTTCATCCATCAGG
GACGGACTTCAGGTAGAGCT
GACGGACTTCACTCCGCCAA
GACGGACTTCTGAGACTCTA
GACGGACTTCTTCTATAGAG
GACGGACTTCGCCTCAGCAT
GACGGACTTCTCCGCCGGTC
GACGGACTTCTTCGCTGCCT
GACGGACTTCAGCAAGAACC
GACGGACTTCGGCTATTCGA
GACGGACTTCCTGAAGAGAC
GACGGACTTCGCCATCAACT
GACGGACTTCCTCGGAGCAA
GACGGACTTCTTGCAGCATT
GACGGACTTCACGTTGAATG
GACGGACTTCGCGGAGTCGA
GACGGACTTCTCTAGTCAAG
GACGGACTTCATCTAGGTTC
GACGGACTTCTGCCTAACTT
GACGGACTTCGGATTCTATC
GACGGACTTCTTGATATGAA
GACGGACTTCTCTATCGGTA
GACGGACTTCGGCTTCTGGA
GACGGACTTCACTGGTAGAT
GACGGACTTCGGCGGTTGAC
GACGGACTTCCGGTCAAGAA
GACGGACTTCCGCTCCTAAC
GACGGACTTCATCCATGACT
GACGGACTTCAACCTGGTCT
GACGGACTTCACCGAAGACC
GACGGACTTCGGTACCGGCA
GACGGACTTCAAGCCAGTTA
GACGGACTTCTCTTGCCGAC
GACGGACTTCAAGACCGTTG
GACGGACTTCAGGTTAGCAT
GACGGACTTCTTCGCCTCCA
GACGGACTTCAGAGCCAAGG
GACGGACTTCAATACCATCC
GACGGACTTCAGCTCTCCTC
GACGGACTTCCTTGATTGCC
GACGGACTTCAGCTTATCCG
GACGGACTTCAAGAATCTGA
GACGGACTTCCATCTCTGCA
GACGGACTTCACCTGGCCAA
GACGGACTTCTAACTGGTTA
GACGGACTTCTTGCTAACGG
GACGGACTTCACTAGAGAGT
GACGGACTTCAATGCCGCTT
GACGGACTTCTATAGACGCA
GACGGACTTCTCAATCGCAT
GACGGACTTCTTCTTAATAA
GACGGACTTCGTCCTAGAGG
GACGGACTTCATATTGATAC
GACGGACTTCCCGCTGCCAG
GACGGACTTCCCTAGTACGT
GACGGACTTCCAATTACCGT
GACGGACTTCGGCCGTAGTC
GACGGACTTCCGATTACGGC
GACGGACTTCTAATGAACGA
GACGGACTTCCCGTTCCTTA
GACGGACTTCGGTACCATAT
GACGGACTTCCCGATTCGCA
GACGGACTTCATGGCTCTGC
GACGGACTTCGTATAATACG
GACGGACTTCATCAGCAAGT
GACGGACTTCGGCGAACTCG
GACGGACTTCTTAATTGAAT
GACGGACTTCTTAGGACCGG
GACGGACTTCAAGTAAGAGC
GACGGACTTCCCTTGGTCCA
GACGGACTTCCATCAGAATG
GACGGACTTCTTATAGCAGA
GACGGACTTCTTACTTGGAA
GACGGACTTCGCTCAGCCGG
GACGGACTTCACGTCCGCAG
GACGGACTTCTTGACTGACG
GACGGACTTCTTGCGAGGCA
GACGGACTTCTTCCAACCGC
GACGGACTTCTAACCTTCGG
GACGGACTTCTCAAGCCGAT
GACGGACTTCCTTGCAACCT
GACGGACTTCCCATCGCGAA
GACGGACTTCTAGACTTCTT
GACGGACTTCGTCCTTAAGA
GACGGACTTCAGTAACGGTC
GACGGACTTCGTTCGTCAGA
GACGGACTTCCGCCTAATGC
GACGGACTTCACCGGAATTA
GACGGACTTCTAGGCCATAG
GACGGACTTCTAACTCTTAG
GACGGACTTCTATGAGTTAA
GACGGACTTCTATCATGATC
GACGGACTTCGAGCATATGG
GACGGACTTCTAACGATCCA
GACGGACTTCCGGCGTAACT
GACGGACTTCCGTCGCAGCC
GACGGACTTCGTAGCTCCAT
GACGGACTTCTTGCCTTGGC
GACGGACTTCTGCTAATTCT
GACGGACTTCGTCCTACTTG
GACGGACTTCGGTAGGTTAG
GACGGACTTCGAGCATCATT
GACGGACTTCCCGCTCCGGC
GACGGACTTCTTCTTCCGGT
GACGGACTTCAGGAGAGAAC
GACGGACTTCTAACTCAATT
GACGGACTTCACTATAGGTT
GACGGACTTCCAAGATGCCG
GACGGACTTCAACGTCTAGT
GACGGACTTCAGGTATACTC
GACGGACTTCTTCATAGGAC
GACGGACTTCGGAGGCCTCC
GACGGACTTCTTCAATATAA
GACGGACTTCACGTCATATA
GACGGACTTCTTGACCAGGA
GACGGACTTCCGGTTGCGCG
GACGGACTTCCAAGGAGGTC
GACGGACTTCTTACGATGAA
GACGGACTTCTTGCTGGCAT
GACGGACTTCGAGGCATCAA
GACGGACTTCATTCGACCAA
GACGGACTTCGCCGTATGCT
GACGGACTTCCTGAACTGGT
GACGGACTTCCATAACCAGC
GACGGACTTCAAGTTGCCAT
GACGGACTTCAGGCCGCTCG
GACGGACTTCAGGTAATAGG
GACGGACTTCGTACTAGTAA
GACGGACTTCGCGCGGTAGT
GACGGACTTCCTGGATTAGT
GACGGACTTCTTGGATCCTT
GACGGACTTCTTGGAATCTC
GACGGACTTCACCTGGACGC
GACGGACTTCCCTGACGTTC
GACGGACTTCGCGTTCAGCT
GACGGACTTCTTAGCAATAA
GACGGACTTCTTGATGCTAT
GACGGACTTCCTCTGCGGCA
GACGGACTTCAATAATACCA
GACGGACTTCACGCCGTTCA
GACGGACTTCTTCGCTTACG
GACGGACTTCTACGGCTACG
GACGGACTTCTTCTTATCGA
GACGGACTTCTTCCATGGCA
GACGGACTTCAAGTAGTCAG
GACGGACTTCTCAGCTCTAA
GACGGACTTCCGAATAGATG
GACGGACTTCCGGAGATCCG
GACGGACTTCACCGCAGAAT
GACGGACTTCTCTCCTATAA
GACGGACTTCCAACCTATAT
GACGGACTTCAGTCGAGAAG
GACGGACTTCAAGACGGCCA
GACGGACTTCGCCAACGCCA
GACGGACTTCTCTACCATTA
GACGGACTTCCTTGCGGTCT
GACGGACTTCTTACGTATAC
GACGGACTTCCGATTGGTTA
GACGGACTTCACTTAACTAG
GACGGACTTCGCAGACCGGT
GACGGACTTCTGAGTCCAGA
GACGGACTTCTGGAGAATTC
GACGGACTTCACCAGCCTTA
GACGGACTTCGGCGAGCTTA
GACGGACTTCTCGAGGAGTA
GACGGACTTCCCTTACTCCT
GACGGACTTCTCAGACGAAC
GACGGACTTCCCGTCCAGTA
GACGGACTTCGTTCCGCTAA
GACGGACTTCCAGATTCGAT
GACGGACTTCTGCATATAAC
GACGGACTTCTAGGCAGATA
GACGGACTTCTATGCCGAGT
GACGGACTTCATAGTCGTAG
GACGGACTTCGGATGCAGCA
GACGGACTTCCCGCTATATT
GACGGACTTCATCGAGTCGC
GACGGACTTCGCGACGCAGA
GACGGACTTCAATGGTCGAC
GACGGACTTCTGGAACTAGA
GACGGACTTCGTCCAACTCA
GACGGACTTCGTTATGGATC
GACGGACTTCTTATAAGAAC
GACGGACTTCCAAGCTTCAT
GACGGACTTCCTGATTAAGA
GACGGACTTCTACTTACTTA
GACGGACTTCGGATCTGCAG
GACGGACTTCATGCAATATG
GACGGACTTCTTCCTAGACC
GACGGACTTCACTGCCGATA
GACGGACTTCTCCAGAAGGT
GACGGACTTCTTCAAGACCA
GACGGACTTCTATTACTCAT
GACGGACTTCAACTGATCTT
GACGGACTTCCCGCGGACCG
GACGGACTTCAATACGCAGG
GACGGACTTCGGTCGCGTCA
GACGGACTTCAATTATCAGC
GACGGACTTCCAGCTATCGT
GACGGACTTCATTGCGCTGA
GACGGACTTCTTGGTAGGCG
GACGGACTTCAGCTAAGGTA
GACGGACTTCTCGTAGAGAA
GACGGACTTCTGATGGCCTT
GACGGACTTCTGGAAGTACC
GACGGACTTCCTCCAAGGAT
GACGGACTTCAGATATATCG
GACGGACTTCCATGCTGGTT
GACGGACTTCTCCTCGAGTC
GACGGACTTCGCAAGGAATA
GACGGACTTCGGCATAGCTT
GACGGACTTCCTACGGTAGC
GACGGACTTCAGTAAGCATA
GACGGACTTCCGCCTCGAAC
GACGGACTTCTTAGGATCTA
GACGGACTTCACTACTGAAG
GACGGACTTCAATCTGGAGT
GGCGGCGTATTTCTCGCATG
GGCGGCGTATTCCTACCAGT
GGCGGCGTATGCGTTGGAGC
GGCGGCGTATGATCTTACGC
GGCGGCGTATCTGATGGTCA
GGCGGCGTATCCGAGAATCC
GGCGGCGTATGCCGCAACGA
GGCGGCGTATTGAGTCTGGC
GGCGGCGTATTGCGGACCTA
GGCGGCGTATACCTCGTTGA
GGCGGCGTATACGGAGGCGG
GGCGGCGTATTAGATCTACT
GGCGGCGTATAATTAAGACT
GGCGGCGTATCCATTGCGTT
GGCGGCGTATTTATTCATTC
GGCGGCGTATATCTCCGAAC
GGCGGCGTATTTGACTTCAG
GGCGGCGTATGGCAGGTATT
GGCGGCGTATAGAGCTATAA
GGCGGCGTATCTAAGAGAAG
GGCGGCGTATACTCAATAGG
GGCGGCGTATCTTGCGCCGC
GGCGGCGTATAATCGTAGCG
GGCGGCGTATGGTACTGCCT
GGCGGCGTATTAGAATTAAC
GGCGGCGTATGCCATTCTCC
GGCGGCGTATTGCCGGCAGA
GGCGGCGTATTTACCGAGGC
GGCGGCGTATATCATATTAG
GGCGGCGTATTGGTCAGCCA
GGCGGCGTATACTATGCAAT
GGCGGCGTATCGACGCGACT
GGCGGCGTATGATACGGAAC
GGCGGCGTATTTATCCGGAT
GGCGGCGTATTAGAGTAATA
GGCGGCGTATGCAGGTCCGT
GGCGGCGTATTCGGCCTTAC
GGCGGCGTATAGAACGTCTC
GGCGGCGTATCCAGTTCCAA
GGCGGCGTATGGCGTTAAGG
GGCGGCGTATACTTAACCTT
GGCGGCGTATCAACCGCTAA
GGCGGCGTATGACCTTGATA
GGCGGCGTATTCTGATACCA
GGCGGCGTATGAAGATCGAG
GGCGGCGTATAGGAGCGGTA
GGCGGCGTATAAGAAGCTAG
GGCGGCGTATTCCGGCCTCG
GGCGGCGTATAGAGAAGGTT
GGCGGCGTATCATACTCCGA
GGCGGCGTATGCTAACTTGC
GGCGGCGTATAATCCATCTT
GGCGGCGTATGGCTGAGCTC
GGCGGCGTATCCGATTCCTG
GGCGGCGTATACCGCCAACC
GGCGGCGTATTGGCCTGAAG
GGCGGCGTATAACCTCATTC
GGCGGCGTATATAAGGAGCA
GGCGGCGTATCGAACGCCGG
GGCGGCGTATGGTATGCTTG
GGCGGCGTATAACCTGCGTA
GGCGGCGTATGGCAGACGCC
GGCGGCGTATTAGCCGTCAT
GGCGGCGTATCCTGGAAGAG
GGCGGCGTATGGAGGTTCTA
GGCGGCGTATCTAGTAGTCT
GGCGGCGTATATCATCAACG
GGCGGCGTATACGCGAGATT
GGCGGCGTATGAAGAGGCAT
GGCGGCGTATGGTATCCGCC
GGCGGCGTATAACTAGGCGC
GGCGGCGTATTCGCTAAGCA
GGCGGCGTATTATATACTAA
GGCGGCGTATACTTGCTAGA
GGCGGCGTATAACCATTGGA
GGCGGCGTATTCGCGGTTGG
GGCGGCGTATCGTAGTTACC
GGCGGCGTATTCCAATCATC
GGCGGCGTATAATCGATAAT
GGCGGCGTATCCATTATCTA
GGCGGCGTATTCAACGTAAG
GGCGGCGTATTCTAATAGTA
GGCGGCGTATAACCGCTGGT
GGCGGCGTATGATCGCTTCT
GGCGGCGTATCTAACTAGAT
GGCGGCGTATGCTGGAACTT
GGCGGCGTATAGGTTAGTTC
GGCGGCGTATCATTCGACGG
GGCGGCGTATCATTCAATCA
GGCGGCGTATCGGATTAGAA
GGCGGCGTATATCGGCTATC
GGCGGCGTATCCTTGATCGT
GGCGGCGTATACGAAGTCAA
GGCGGCGTATTTACCTCGAC
GGCGGCGTATGGAGGATAGC
GGCGGCGTATGGCTCTCTAT
GGCGGCGTATGGTTGGCGAC
GGCGGCGTATGTAGATGCGC
GGCGGCGTATAGGACTGCGA
GGCGGCGTATGAGGCTTATT
GGCGGCGTATACGGAGAATA
GGCGGCGTATGACGAGGTTG
GGCGGCGTATTTCTCTGAGA
GGCGGCGTATTAGAATAGCC
GGCGGCGTATTGGCAGAAGT
GGCGGCGTATCGAAGGCATG
GGCGGCGTATAGCGATCCGC
GGCGGCGTATATGAGTTCTC
GGCGGCGTATGTAGATCGTT
GGCGGCGTATTCGGTAAGGC
GGCGGCGTATACTCGACGCC
GGCGGCGTATCGCCAGGCAT
GGCGGCGTATATTAACTTAA
GGCGGCGTATCTGGTTGGTT
GGCGGCGTATCCTGCATCAA
GGCGGCGTATGCTCGAATCA
GGCGGCGTATCTTCATTAGA
GGCGGCGTATAATTGAGAGA
GGCGGCGTATACGCTTCTCT
GGCGGCGTATCCATCGGACC
GGCGGCGTATGAGGTCGGTT
GGCGGCGTATACGATAGACT
GGCGGCGTATCCTATCATAA
GGCGGCGTATAATACCAGTT
GGCGGCGTATCGTATTGAGA
GGCGGCGTATCCGCGCAGGT
GGCGGCGTATTCTGACGAGG
GGCGGCGTATGGCTCGAGAT
GGCGGCGTATAATCGAACTC
GGCGGCGTATGTAGTTGGAT
GGCGGCGTATATATGCCATC
GGCGGCGTATGGCATCTACC
GGCGGCGTATACGCGCTCCT
GGCGGCGTATGCGGCCAATC
GGCGGCGTATAATCCGGTCA
GGCGGCGTATGCGGTTATTG
GGCGGCGTATTAGCCAGCAA
GGCGGCGTATACTCTACTGG
GGCGGCGTATGATTCCGGAA
GGCGGCGTATTCCTCTCCGT
GGCGGCGTATGGACGACGCA
GGCGGCGTATCCTAAGCGGT
GGCGGCGTATAAGTACGTTA
GGCGGCGTATTTCTCTACTA
GGCGGCGTATAGCGTCGTAT
GGCGGCGTATACGCGTATCG
GGCGGCGTATCTATTAACCA
GGCGGCGTATCATCCAGCCA
GGCGGCGTATTCGGCGTCGT
GGCGGCGTATCCTGAGAGCA
GGCGGCGTATTGGCATAACG
GGCGGCGTATATAACCGTTC
GGCGGCGTATCGTCTATGAA
GGCGGCGTATCGTAAGGAGT
GGCGGCGTATGAATGAGGAG
GGCGGCGTATCCAGGCTCTT
GGCGGCGTATGACCAATGCG
GGCGGCGTATCATGACTCAA
GGCGGCGTATGATCCAGCGT
GGCGGCGTATGGCTGCCTTA
GGCGGCGTATGCCTGATATA
GGCGGCGTATACCAGTATAA
GGCGGCGTATTCTCTCATCC
GGCGGCGTATAGGTCTATGG
GGCGGCGTATCGAATCTCCT
GGCGGCGTATAAGCATCCTA
GGCGGCGTATAGGCCGGTAA
GGCGGCGTATATCCATCAGG
GGCGGCGTATAGGTAGAGCT
GGCGGCGTATACTCCGCCAA
GGCGGCGTATTGAGACTCTA
GGCGGCGTATTTCTATAGAG
GGCGGCGTATGCCTCAGCAT
GGCGGCGTATTCCGCCGGTC
GGCGGCGTATTTCGCTGCCT
GGCGGCGTATAGCAAGAACC
GGCGGCGTATGGCTATTCGA
GGCGGCGTATCTGAAGAGAC
GGCGGCGTATGCCATCAACT
GGCGGCGTATCTCGGAGCAA
GGCGGCGTATTTGCAGCATT
GGCGGCGTATACGTTGAATG
GGCGGCGTATGCGGAGTCGA
GGCGGCGTATTCTAGTCAAG
GGCGGCGTATATCTAGGTTC
GGCGGCGTATTGCCTAACTT
GGCGGCGTATGGATTCTATC
GGCGGCGTATTTGATATGAA
GGCGGCGTATTCTATCGGTA
GGCGGCGTATGGCTTCTGGA
GGCGGCGTATACTGGTAGAT
GGCGGCGTATGGCGGTTGAC
GGCGGCGTATCGGTCAAGAA
GGCGGCGTATCGCTCCTAAC
GGCGGCGTATATCCATGACT
GGCGGCGTATAACCTGGTCT
GGCGGCGTATACCGAAGACC
GGCGGCGTATGGTACCGGCA
GGCGGCGTATAAGCCAGTTA
GGCGGCGTATTCTTGCCGAC
GGCGGCGTATAAGACCGTTG
GGCGGCGTATAGGTTAGCAT
GGCGGCGTATTTCGCCTCCA
GGCGGCGTATAGAGCCAAGG
GGCGGCGTATAATACCATCC
GGCGGCGTATAGCTCTCCTC
GGCGGCGTATCTTGATTGCC
GGCGGCGTATAGCTTATCCG
GGCGGCGTATAAGAATCTGA
GGCGGCGTATCATCTCTGCA
GGCGGCGTATACCTGGCCAA
GGCGGCGTATTAACTGGTTA
GGCGGCGTATTTGCTAACGG
GGCGGCGTATACTAGAGAGT
GGCGGCGTATAATGCCGCTT
GGCGGCGTATTATAGACGCA
GGCGGCGTATTCAATCGCAT
GGCGGCGTATTTCTTAATAA
GGCGGCGTATGTCCTAGAGG
GGCGGCGTATATATTGATAC
GGCGGCGTATCCGCTGCCAG
GGCGGCGTATCCTAGTACGT
GGCGGCGTATCAATTACCGT
GGCGGCGTATGGCCGTAGTC
GGCGGCGTATCGATTACGGC
GGCGGCGTATTAATGAACGA
GGCGGCGTATCCGTTCCTTA
GGCGGCGTATGGTACCATAT
GGCGGCGTATCCGATTCGCA
GGCGGCGTATATGGCTCTGC
GGCGGCGTATGTATAATACG
GGCGGCGTATATCAGCAAGT
GGCGGCGTATGGCGAACTCG
GGCGGCGTATTTAATTGAAT
GGCGGCGTATTTAGGACCGG
GGCGGCGTATAAGTAAGAGC
GGCGGCGTATCCTTGGTCCA
GGCGGCGTATCATCAGAATG
GGCGGCGTATTTATAGCAGA
GGCGGCGTATTTACTTGGAA
GGCGGCGTATGCTCAGCCGG
GGCGGCGTATACGTCCGCAG
GGCGGCGTATTTGACTGACG
GGCGGCGTATTTGCGAGGCA
GGCGGCGTATTTCCAACCGC
GGCGGCGTATTAACCTTCGG
GGCGGCGTATTCAAGCCGAT
GGCGGCGTATCTTGCAACCT
GGCGGCGTATCCATCGCGAA
GGCGGCGTATTAGACTTCTT
GGCGGCGTATGTCCTTAAGA
GGCGGCGTATAGTAACGGTC
GGCGGCGTATGTTCGTCAGA
GGCGGCGTATCGCCTAATGC
GGCGGCGTATACCGGAATTA
GGCGGCGTATTAGGCCATAG
GGCGGCGTATTAACTCTTAG
GGCGGCGTATTATGAGTTAA
GGCGGCGTATTATCATGATC
GGCGGCGTATGAGCATATGG
GGCGGCGTATTAACGATCCA
GGCGGCGTATCGGCGTAACT
GGCGGCGTATCGTCGCAGCC
GGCGGCGTATGTAGCTCCAT
GGCGGCGTATTTGCCTTGGC
GGCGGCGTATTGCTAATTCT
GGCGGCGTATGTCCTACTTG
GGCGGCGTATGGTAGGTTAG
GGCGGCGTATGAGCATCATT
GGCGGCGTATCCGCTCCGGC
GGCGGCGTATTTCTTCCGGT
GGCGGCGTATAGGAGAGAAC
GGCGGCGTATTAACTCAATT
GGCGGCGTATACTATAGGTT
GGCGGCGTATCAAGATGCCG
GGCGGCGTATAACGTCTAGT
GGCGGCGTATAGGTATACTC
GGCGGCGTATTTCATAGGAC
GGCGGCGTATGGAGGCCTCC
GGCGGCGTATTTCAATATAA
GGCGGCGTATACGTCATATA
GGCGGCGTATTTGACCAGGA
GGCGGCGTATCGGTTGCGCG
GGCGGCGTATCAAGGAGGTC
GGCGGCGTATTTACGATGAA
GGCGGCGTATTTGCTGGCAT
GGCGGCGTATGAGGCATCAA
GGCGGCGTATATTCGACCAA
GGCGGCGTATGCCGTATGCT
GGCGGCGTATCTGAACTGGT
GGCGGCGTATCATAACCAGC
GGCGGCGTATAAGTTGCCAT
GGCGGCGTATAGGCCGCTCG
GGCGGCGTATAGGTAATAGG
GGCGGCGTATGTACTAGTAA
GGCGGCGTATGCGCGGTAGT
GGCGGCGTATCTGGATTAGT
GGCGGCGTATTTGGATCCTT
GGCGGCGTATTTGGAATCTC
GGCGGCGTATACCTGGACGC
GGCGGCGTATCCTGACGTTC
GGCGGCGTATGCGTTCAGCT
GGCGGCGTATTTAGCAATAA
GGCGGCGTATTTGATGCTAT
GGCGGCGTATCTCTGCGGCA
GGCGGCGTATAATAATACCA
GGCGGCGTATACGCCGTTCA
GGCGGCGTATTTCGCTTACG
GGCGGCGTATTACGGCTACG
GGCGGCGTATTTCTTATCGA
GGCGGCGTATTTCCATGGCA
GGCGGCGTATAAGTAGTCAG
GGCGGCGTATTCAGCTCTAA
GGCGGCGTATCGAATAGATG
GGCGGCGTATCGGAGATCCG
GGCGGCGTATACCGCAGAAT
GGCGGCGTATTCTCCTATAA
GGCGGCGTATCAACCTATAT
GGCGGCGTATAGTCGAGAAG
GGCGGCGTATAAGACGGCCA
GGCGGCGTATGCCAACGCCA
GGCGGCGTATTCTACCATTA
GGCGGCGTATCTTGCGGTCT
GGCGGCGTATTTACGTATAC
GGCGGCGTATCGATTGGTTA
GGCGGCGTATACTTAACTAG
GGCGGCGTATGCAGACCGGT
GGCGGCGTATTGAGTCCAGA
GGCGGCGTATTGGAGAATTC
GGCGGCGTATACCAGCCTTA
GGCGGCGTATGGCGAGCTTA
GGCGGCGTATTCGAGGAGTA
GGCGGCGTATCCTTACTCCT
GGCGGCGTATTCAGACGAAC
GGCGGCGTATCCGTCCAGTA
GGCGGCGTATGTTCCGCTAA
GGCGGCGTATCAGATTCGAT
GGCGGCGTATTGCATATAAC
GGCGGCGTATTAGGCAGATA
GGCGGCGTATTATGCCGAGT
GGCGGCGTATATAGTCGTAG
GGCGGCGTATGGATGCAGCA
GGCGGCGTATCCGCTATATT
GGCGGCGTATATCGAGTCGC
GGCGGCGTATGCGACGCAGA
GGCGGCGTATAATGGTCGAC
GGCGGCGTATTGGAACTAGA
GGCGGCGTATGTCCAACTCA
GGCGGCGTATGTTATGGATC
GGCGGCGTATTTATAAGAAC
GGCGGCGTATCAAGCTTCAT
GGCGGCGTATCTGATTAAGA
GGCGGCGTATTACTTACTTA
GGCGGCGTATGGATCTGCAG
GGCGGCGTATATGCAATATG
GGCGGCGTATTTCCTAGACC
GGCGGCGTATACTGCCGATA
GGCGGCGTATTCCAGAAGGT
GGCGGCGTATTTCAAGACCA
GGCGGCGTATTATTACTCAT
GGCGGCGTATAACTGATCTT
GGCGGCGTATCCGCGGACCG
GGCGGCGTATAATACGCAGG
GGCGGCGTATGGTCGCGTCA
GGCGGCGTATAATTATCAGC
GGCGGCGTATCAGCTATCGT
GGCGGCGTATATTGCGCTGA
GGCGGCGTATTTGGTAGGCG
GGCGGCGTATAGCTAAGGTA
GGCGGCGTATTCGTAGAGAA
GGCGGCGTATTGATGGCCTT
GGCGGCGTATTGGAAGTACC
GGCGGCGTATCTCCAAGGAT
GGCGGCGTATAGATATATCG
GGCGGCGTATCATGCTGGTT
GGCGGCGTATTCCTCGAGTC
GGCGGCGTATGCAAGGAATA
GGCGGCGTATGGCATAGCTT
GGCGGCGTATCTACGGTAGC
GGCGGCGTATAGTAAGCATA
GGCGGCGTATCGCCTCGAAC
GGCGGCGTATTTAGGATCTA
GGCGGCGTATACTACTGAAG
GGCGGCGTATAATCTGGAGT
AGCATCCAGTTTCTCGCATG
AGCATCCAGTTCCTACCAGT
AGCATCCAGTGCGTTGGAGC
AGCATCCAGTGATCTTACGC
AGCATCCAGTCTGATGGTCA
AGCATCCAGTCCGAGAATCC
AGCATCCAGTGCCGCAACGA
AGCATCCAGTTGAGTCTGGC
AGCATCCAGTTGCGGACCTA
AGCATCCAGTACCTCGTTGA
AGCATCCAGTACGGAGGCGG
AGCATCCAGTTAGATCTACT
AGCATCCAGTAATTAAGACT
AGCATCCAGTCCATTGCGTT
AGCATCCAGTTTATTCATTC
AGCATCCAGTATCTCCGAAC
AGCATCCAGTTTGACTTCAG
AGCATCCAGTGGCAGGTATT
AGCATCCAGTAGAGCTATAA
AGCATCCAGTCTAAGAGAAG
AGCATCCAGTACTCAATAGG
AGCATCCAGTCTTGCGCCGC
AGCATCCAGTAATCGTAGCG
AGCATCCAGTGGTACTGCCT
AGCATCCAGTTAGAATTAAC
AGCATCCAGTGCCATTCTCC
AGCATCCAGTTGCCGGCAGA
AGCATCCAGTTTACCGAGGC
AGCATCCAGTATCATATTAG
AGCATCCAGTTGGTCAGCCA
AGCATCCAGTACTATGCAAT
AGCATCCAGTCGACGCGACT
AGCATCCAGTGATACGGAAC
AGCATCCAGTTTATCCGGAT
AGCATCCAGTTAGAGTAATA
AGCATCCAGTGCAGGTCCGT
AGCATCCAGTTCGGCCTTAC
AGCATCCAGTAGAACGTCTC
AGCATCCAGTCCAGTTCCAA
AGCATCCAGTGGCGTTAAGG
AGCATCCAGTACTTAACCTT
AGCATCCAGTCAACCGCTAA
AGCATCCAGTGACCTTGATA
AGCATCCAGTTCTGATACCA
AGCATCCAGTGAAGATCGAG
AGCATCCAGTAGGAGCGGTA
AGCATCCAGTAAGAAGCTAG
AGCATCCAGTTCCGGCCTCG
AGCATCCAGTAGAGAAGGTT
AGCATCCAGTCATACTCCGA
AGCATCCAGTGCTAACTTGC
AGCATCCAGTAATCCATCTT
AGCATCCAGTGGCTGAGCTC
AGCATCCAGTCCGATTCCTG
AGCATCCAGTACCGCCAACC
AGCATCCAGTTGGCCTGAAG
AGCATCCAGTAACCTCATTC
AGCATCCAGTATAAGGAGCA
AGCATCCAGTCGAACGCCGG
AGCATCCAGTGGTATGCTTG
AGCATCCAGTAACCTGCGTA
AGCATCCAGTGGCAGACGCC
AGCATCCAGTTAGCCGTCAT
AGCATCCAGTCCTGGAAGAG
AGCATCCAGTGGAGGTTCTA
AGCATCCAGTCTAGTAGTCT
AGCATCCAGTATCATCAACG
AGCATCCAGTACGCGAGATT
AGCATCCAGTGAAGAGGCAT
AGCATCCAGTGGTATCCGCC
AGCATCCAGTAACTAGGCGC
AGCATCCAGTTCGCTAAGCA
AGCATCCAGTTATATACTAA
AGCATCCAGTACTTGCTAGA
AGCATCCAGTAACCATTGGA
AGCATCCAGTTCGCGGTTGG
AGCATCCAGTCGTAGTTACC
AGCATCCAGTTCCAATCATC
AGCATCCAGTAATCGATAAT
AGCATCCAGTCCATTATCTA
AGCATCCAGTTCAACGTAAG
AGCATCCAGTTCTAATAGTA
AGCATCCAGTAACCGCTGGT
AGCATCCAGTGATCGCTTCT
AGCATCCAGTCTAACTAGAT
AGCATCCAGTGCTGGAACTT
AGCATCCAGTAGGTTAGTTC
AGCATCCAGTCATTCGACGG
AGCATCCAGTCATTCAATCA
AGCATCCAGTCGGATTAGAA
AGCATCCAGTATCGGCTATC
AGCATCCAGTCCTTGATCGT
AGCATCCAGTACGAAGTCAA
AGCATCCAGTTTACCTCGAC
AGCATCCAGTGGAGGATAGC
AGCATCCAGTGGCTCTCTAT
AGCATCCAGTGGTTGGCGAC
AGCATCCAGTGTAGATGCGC
AGCATCCAGTAGGACTGCGA
AGCATCCAGTGAGGCTTATT
AGCATCCAGTACGGAGAATA
AGCATCCAGTGACGAGGTTG
AGCATCCAGTTTCTCTGAGA
AGCATCCAGTTAGAATAGCC
AGCATCCAGTTGGCAGAAGT
AGCATCCAGTCGAAGGCATG
AGCATCCAGTAGCGATCCGC
AGCATCCAGTATGAGTTCTC
AGCATCCAGTGTAGATCGTT
AGCATCCAGTTCGGTAAGGC
AGCATCCAGTACTCGACGCC
AGCATCCAGTCGCCAGGCAT
AGCATCCAGTATTAACTTAA
AGCATCCAGTCTGGTTGGTT
AGCATCCAGTCCTGCATCAA
AGCATCCAGTGCTCGAATCA
AGCATCCAGTCTTCATTAGA
AGCATCCAGTAATTGAGAGA
AGCATCCAGTACGCTTCTCT
AGCATCCAGTCCATCGGACC
AGCATCCAGTGAGGTCGGTT
AGCATCCAGTACGATAGACT
AGCATCCAGTCCTATCATAA
AGCATCCAGTAATACCAGTT
AGCATCCAGTCGTATTGAGA
AGCATCCAGTCCGCGCAGGT
AGCATCCAGTTCTGACGAGG
AGCATCCAGTGGCTCGAGAT
AGCATCCAGTAATCGAACTC
AGCATCCAGTGTAGTTGGAT
AGCATCCAGTATATGCCATC
AGCATCCAGTGGCATCTACC
AGCATCCAGTACGCGCTCCT
AGCATCCAGTGCGGCCAATC
AGCATCCAGTAATCCGGTCA
AGCATCCAGTGCGGTTATTG
AGCATCCAGTTAGCCAGCAA
AGCATCCAGTACTCTACTGG
AGCATCCAGTGATTCCGGAA
AGCATCCAGTTCCTCTCCGT
AGCATCCAGTGGACGACGCA
AGCATCCAGTCCTAAGCGGT
AGCATCCAGTAAGTACGTTA
AGCATCCAGTTTCTCTACTA
AGCATCCAGTAGCGTCGTAT
AGCATCCAGTACGCGTATCG
AGCATCCAGTCTATTAACCA
AGCATCCAGTCATCCAGCCA
AGCATCCAGTTCGGCGTCGT
AGCATCCAGTCCTGAGAGCA
AGCATCCAGTTGGCATAACG
AGCATCCAGTATAACCGTTC
AGCATCCAGTCGTCTATGAA
AGCATCCAGTCGTAAGGAGT
AGCATCCAGTGAATGAGGAG
AGCATCCAGTCCAGGCTCTT
AGCATCCAGTGACCAATGCG
AGCATCCAGTCATGACTCAA
AGCATCCAGTGATCCAGCGT
AGCATCCAGTGGCTGCCTTA
AGCATCCAGTGCCTGATATA
AGCATCCAGTACCAGTATAA
AGCATCCAGTTCTCTCATCC
AGCATCCAGTAGGTCTATGG
AGCATCCAGTCGAATCTCCT
AGCATCCAGTAAGCATCCTA
AGCATCCAGTAGGCCGGTAA
AGCATCCAGTATCCATCAGG
AGCATCCAGTAGGTAGAGCT
AGCATCCAGTACTCCGCCAA
AGCATCCAGTTGAGACTCTA
AGCATCCAGTTTCTATAGAG
AGCATCCAGTGCCTCAGCAT
AGCATCCAGTTCCGCCGGTC
AGCATCCAGTTTCGCTGCCT
AGCATCCAGTAGCAAGAACC
AGCATCCAGTGGCTATTCGA
AGCATCCAGTCTGAAGAGAC
AGCATCCAGTGCCATCAACT
AGCATCCAGTCTCGGAGCAA
AGCATCCAGTTTGCAGCATT
AGCATCCAGTACGTTGAATG
AGCATCCAGTGCGGAGTCGA
AGCATCCAGTTCTAGTCAAG
AGCATCCAGTATCTAGGTTC
AGCATCCAGTTGCCTAACTT
AGCATCCAGTGGATTCTATC
AGCATCCAGTTTGATATGAA
AGCATCCAGTTCTATCGGTA
AGCATCCAGTGGCTTCTGGA
AGCATCCAGTACTGGTAGAT
AGCATCCAGTGGCGGTTGAC
AGCATCCAGTCGGTCAAGAA
AGCATCCAGTCGCTCCTAAC
AGCATCCAGTATCCATGACT
AGCATCCAGTAACCTGGTCT
AGCATCCAGTACCGAAGACC
AGCATCCAGTGGTACCGGCA
AGCATCCAGTAAGCCAGTTA
AGCATCCAGTTCTTGCCGAC
AGCATCCAGTAAGACCGTTG
AGCATCCAGTAGGTTAGCAT
AGCATCCAGTTTCGCCTCCA
AGCATCCAGTAGAGCCAAGG
AGCATCCAGTAATACCATCC
AGCATCCAGTAGCTCTCCTC
AGCATCCAGTCTTGATTGCC
AGCATCCAGTAGCTTATCCG
AGCATCCAGTAAGAATCTGA
AGCATCCAGTCATCTCTGCA
AGCATCCAGTACCTGGCCAA
AGCATCCAGTTAACTGGTTA
AGCATCCAGTTTGCTAACGG
AGCATCCAGTACTAGAGAGT
AGCATCCAGTAATGCCGCTT
AGCATCCAGTTATAGACGCA
AGCATCCAGTTCAATCGCAT
AGCATCCAGTTTCTTAATAA
AGCATCCAGTGTCCTAGAGG
AGCATCCAGTATATTGATAC
AGCATCCAGTCCGCTGCCAG
AGCATCCAGTCCTAGTACGT
AGCATCCAGTCAATTACCGT
AGCATCCAGTGGCCGTAGTC
AGCATCCAGTCGATTACGGC
AGCATCCAGTTAATGAACGA
AGCATCCAGTCCGTTCCTTA
AGCATCCAGTGGTACCATAT
AGCATCCAGTCCGATTCGCA
AGCATCCAGTATGGCTCTGC
AGCATCCAGTGTATAATACG
AGCATCCAGTATCAGCAAGT
AGCATCCAGTGGCGAACTCG
AGCATCCAGTTTAATTGAAT
AGCATCCAGTTTAGGACCGG
AGCATCCAGTAAGTAAGAGC
AGCATCCAGTCCTTGGTCCA
AGCATCCAGTCATCAGAATG
AGCATCCAGTTTATAGCAGA
AGCATCCAGTTTACTTGGAA
AGCATCCAGTGCTCAGCCGG
AGCATCCAGTACGTCCGCAG
AGCATCCAGTTTGACTGACG
AGCATCCAGTTTGCGAGGCA
AGCATCCAGTTTCCAACCGC
AGCATCCAGTTAACCTTCGG
AGCATCCAGTTCAAGCCGAT
AGCATCCAGTCTTGCAACCT
AGCATCCAGTCCATCGCGAA
AGCATCCAGTTAGACTTCTT
AGCATCCAGTGTCCTTAAGA
AGCATCCAGTAGTAACGGTC
AGCATCCAGTGTTCGTCAGA
AGCATCCAGTCGCCTAATGC
AGCATCCAGTACCGGAATTA
AGCATCCAGTTAGGCCATAG
AGCATCCAGTTAACTCTTAG
AGCATCCAGTTATGAGTTAA
AGCATCCAGTTATCATGATC
AGCATCCAGTGAGCATATGG
AGCATCCAGTTAACGATCCA
AGCATCCAGTCGGCGTAACT
AGCATCCAGTCGTCGCAGCC
AGCATCCAGTGTAGCTCCAT
AGCATCCAGTTTGCCTTGGC
AGCATCCAGTTGCTAATTCT
AGCATCCAGTGTCCTACTTG
AGCATCCAGTGGTAGGTTAG
AGCATCCAGTGAGCATCATT
AGCATCCAGTCCGCTCCGGC
AGCATCCAGTTTCTTCCGGT
AGCATCCAGTAGGAGAGAAC
AGCATCCAGTTAACTCAATT
AGCATCCAGTACTATAGGTT
AGCATCCAGTCAAGATGCCG
AGCATCCAGTAACGTCTAGT
AGCATCCAGTAGGTATACTC
AGCATCCAGTTTCATAGGAC
AGCATCCAGTGGAGGCCTCC
AGCATCCAGTTTCAATATAA
AGCATCCAGTACGTCATATA
AGCATCCAGTTTGACCAGGA
AGCATCCAGTCGGTTGCGCG
AGCATCCAGTCAAGGAGGTC
AGCATCCAGTTTACGATGAA
AGCATCCAGTTTGCTGGCAT
AGCATCCAGTGAGGCATCAA
AGCATCCAGTATTCGACCAA
AGCATCCAGTGCCGTATGCT
AGCATCCAGTCTGAACTGGT
AGCATCCAGTCATAACCAGC
AGCATCCAGTAAGTTGCCAT
AGCATCCAGTAGGCCGCTCG
AGCATCCAGTAGGTAATAGG
AGCATCCAGTGTACTAGTAA
AGCATCCAGTGCGCGGTAGT
AGCATCCAGTCTGGATTAGT
AGCATCCAGTTTGGATCCTT
AGCATCCAGTTTGGAATCTC
AGCATCCAGTACCTGGACGC
AGCATCCAGTCCTGACGTTC
AGCATCCAGTGCGTTCAGCT
AGCATCCAGTTTAGCAATAA
AGCATCCAGTTTGATGCTAT
AGCATCCAGTCTCTGCGGCA
AGCATCCAGTAATAATACCA
AGCATCCAGTACGCCGTTCA
AGCATCCAGTTTCGCTTACG
AGCATCCAGTTACGGCTACG
AGCATCCAGTTTCTTATCGA
AGCATCCAGTTTCCATGGCA
AGCATCCAGTAAGTAGTCAG
AGCATCCAGTTCAGCTCTAA
AGCATCCAGTCGAATAGATG
AGCATCCAGTCGGAGATCCG
AGCATCCAGTACCGCAGAAT
AGCATCCAGTTCTCCTATAA
AGCATCCAGTCAACCTATAT
AGCATCCAGTAGTCGAGAAG
AGCATCCAGTAAGACGGCCA
AGCATCCAGTGCCAACGCCA
AGCATCCAGTTCTACCATTA
AGCATCCAGTCTTGCGGTCT
AGCATCCAGTTTACGTATAC
AGCATCCAGTCGATTGGTTA
AGCATCCAGTACTTAACTAG
AGCATCCAGTGCAGACCGGT
AGCATCCAGTTGAGTCCAGA
AGCATCCAGTTGGAGAATTC
AGCATCCAGTACCAGCCTTA
AGCATCCAGTGGCGAGCTTA
AGCATCCAGTTCGAGGAGTA
AGCATCCAGTCCTTACTCCT
AGCATCCAGTTCAGACGAAC
AGCATCCAGTCCGTCCAGTA
AGCATCCAGTGTTCCGCTAA
AGCATCCAGTCAGATTCGAT
AGCATCCAGTTGCATATAAC
AGCATCCAGTTAGGCAGATA
AGCATCCAGTTATGCCGAGT
AGCATCCAGTATAGTCGTAG
AGCATCCAGTGGATGCAGCA
AGCATCCAGTCCGCTATATT
AGCATCCAGTATCGAGTCGC
AGCATCCAGTGCGACGCAGA
AGCATCCAGTAATGGTCGAC
AGCATCCAGTTGGAACTAGA
AGCATCCAGTGTCCAACTCA
AGCATCCAGTGTTATGGATC
AGCATCCAGTTTATAAGAAC
AGCATCCAGTCAAGCTTCAT
AGCATCCAGTCTGATTAAGA
AGCATCCAGTTACTTACTTA
AGCATCCAGTGGATCTGCAG
AGCATCCAGTATGCAATATG
AGCATCCAGTTTCCTAGACC
AGCATCCAGTACTGCCGATA
AGCATCCAGTTCCAGAAGGT
AGCATCCAGTTTCAAGACCA
AGCATCCAGTTATTACTCAT
AGCATCCAGTAACTGATCTT
AGCATCCAGTCCGCGGACCG
AGCATCCAGTAATACGCAGG
AGCATCCAGTGGTCGCGTCA
AGCATCCAGTAATTATCAGC
AGCATCCAGTCAGCTATCGT
AGCATCCAGTATTGCGCTGA
AGCATCCAGTTTGGTAGGCG
AGCATCCAGTAGCTAAGGTA
AGCATCCAGTTCGTAGAGAA
AGCATCCAGTTGATGGCCTT
AGCATCCAGTTGGAAGTACC
AGCATCCAGTCTCCAAGGAT
AGCATCCAGTAGATATATCG
AGCATCCAGTCATGCTGGTT
AGCATCCAGTTCCTCGAGTC
AGCATCCAGTGCAAGGAATA
AGCATCCAGTGGCATAGCTT
AGCATCCAGTCTACGGTAGC
AGCATCCAGTAGTAAGCATA
AGCATCCAGTCGCCTCGAAC
AGCATCCAGTTTAGGATCTA
AGCATCCAGTACTACTGAAG
AGCATCCAGTAATCTGGAGT
ATATTCGCTCTTCTCGCATG
ATATTCGCTCTCCTACCAGT
ATATTCGCTCGCGTTGGAGC
ATATTCGCTCGATCTTACGC
ATATTCGCTCCTGATGGTCA
ATATTCGCTCCCGAGAATCC
ATATTCGCTCGCCGCAACGA
ATATTCGCTCTGAGTCTGGC
ATATTCGCTCTGCGGACCTA
ATATTCGCTCACCTCGTTGA
ATATTCGCTCACGGAGGCGG
ATATTCGCTCTAGATCTACT
ATATTCGCTCAATTAAGACT
ATATTCGCTCCCATTGCGTT
ATATTCGCTCTTATTCATTC
ATATTCGCTCATCTCCGAAC
ATATTCGCTCTTGACTTCAG
ATATTCGCTCGGCAGGTATT
ATATTCGCTCAGAGCTATAA
ATATTCGCTCCTAAGAGAAG
ATATTCGCTCACTCAATAGG
ATATTCGCTCCTTGCGCCGC
ATATTCGCTCAATCGTAGCG
ATATTCGCTCGGTACTGCCT
ATATTCGCTCTAGAATTAAC
ATATTCGCTCGCCATTCTCC
ATATTCGCTCTGCCGGCAGA
ATATTCGCTCTTACCGAGGC
ATATTCGCTCATCATATTAG
ATATTCGCTCTGGTCAGCCA
ATATTCGCTCACTATGCAAT
ATATTCGCTCCGACGCGACT
ATATTCGCTCGATACGGAAC
ATATTCGCTCTTATCCGGAT
ATATTCGCTCTAGAGTAATA
ATATTCGCTCGCAGGTCCGT
ATATTCGCTCTCGGCCTTAC
ATATTCGCTCAGAACGTCTC
ATATTCGCTCCCAGTTCCAA
ATATTCGCTCGGCGTTAAGG
ATATTCGCTCACTTAACCTT
ATATTCGCTCCAACCGCTAA
ATATTCGCTCGACCTTGATA
ATATTCGCTCTCTGATACCA
ATATTCGCTCGAAGATCGAG
ATATTCGCTCAGGAGCGGTA
ATATTCGCTCAAGAAGCTAG
ATATTCGCTCTCCGGCCTCG
ATATTCGCTCAGAGAAGGTT
ATATTCGCTCCATACTCCGA
ATATTCGCTCGCTAACTTGC
ATATTCGCTCAATCCATCTT
ATATTCGCTCGGCTGAGCTC
ATATTCGCTCCCGATTCCTG
ATATTCGCTCACCGCCAACC
ATATTCGCTCTGGCCTGAAG
ATATTCGCTCAACCTCATTC
ATATTCGCTCATAAGGAGCA
ATATTCGCTCCGAACGCCGG
ATATTCGCTCGGTATGCTTG
ATATTCGCTCAACCTGCGTA
ATATTCGCTCGGCAGACGCC
ATATTCGCTCTAGCCGTCAT
ATATTCGCTCCCTGGAAGAG
ATATTCGCTCGGAGGTTCTA
ATATTCGCTCCTAGTAGTCT
ATATTCGCTCATCATCAACG
ATATTCGCTCACGCGAGATT
ATATTCGCTCGAAGAGGCAT
ATATTCGCTCGGTATCCGCC
ATATTCGCTCAACTAGGCGC
ATATTCGCTCTCGCTAAGCA
ATATTCGCTCTATATACTAA
ATATTCGCTCACTTGCTAGA
ATATTCGCTCAACCATTGGA
ATATTCGCTCTCGCGGTTGG
ATATTCGCTCCGTAGTTACC
ATATTCGCTCTCCAATCATC
ATATTCGCTCAATCGATAAT
ATATTCGCTCCCATTATCTA
ATATTCGCTCTCAACGTAAG
ATATTCGCTCTCTAATAGTA
ATATTCGCTCAACCGCTGGT
ATATTCGCTCGATCGCTTCT
ATATTCGCTCCTAACTAGAT
ATATTCGCTCGCTGGAACTT
ATATTCGCTCAGGTTAGTTC
ATATTCGCTCCATTCGACGG
ATATTCGCTCCATTCAATCA
ATATTCGCTCCGGATTAGAA
ATATTCGCTCATCGGCTATC
ATATTCGCTCCCTTGATCGT
ATATTCGCTCACGAAGTCAA
ATATTCGCTCTTACCTCGAC
ATATTCGCTCGGAGGATAGC
ATATTCGCTCGGCTCTCTAT
ATATTCGCTCGGTTGGCGAC
ATATTCGCTCGTAGATGCGC
ATATTCGCTCAGGACTGCGA
ATATTCGCTCGAGGCTTATT
ATATTCGCTCACGGAGAATA
ATATTCGCTCGACGAGGTTG
ATATTCGCTCTTCTCTGAGA
ATATTCGCTCTAGAATAGCC
ATATTCGCTCTGGCAGAAGT
ATATTCGCTCCGAAGGCATG
ATATTCGCTCAGCGATCCGC
ATATTCGCTCATGAGTTCTC
ATATTCGCTCGTAGATCGTT
ATATTCGCTCTCGGTAAGGC
ATATTCGCTCACTCGACGCC
ATATTCGCTCCGCCAGGCAT
ATATTCGCTCATTAACTTAA
ATATTCGCTCCTGGTTGGTT
ATATTCGCTCCCTGCATCAA
ATATTCGCTCGCTCGAATCA
ATATTCGCTCCTTCATTAGA
ATATTCGCTCAATTGAGAGA
ATATTCGCTCACGCTTCTCT
ATATTCGCTCCCATCGGACC
ATATTCGCTCGAGGTCGGTT
ATATTCGCTCACGATAGACT
ATATTCGCTCCCTATCATAA
ATATTCGCTCAATACCAGTT
ATATTCGCTCCGTATTGAGA
ATATTCGCTCCCGCGCAGGT
ATATTCGCTCTCTGACGAGG
ATATTCGCTCGGCTCGAGAT
ATATTCGCTCAATCGAACTC
ATATTCGCTCGTAGTTGGAT
ATATTCGCTCATATGCCATC
ATATTCGCTCGGCATCTACC
ATATTCGCTCACGCGCTCCT
ATATTCGCTCGCGGCCAATC
ATATTCGCTCAATCCGGTCA
ATATTCGCTCGCGGTTATTG
ATATTCGCTCTAGCCAGCAA
ATATTCGCTCACTCTACTGG
ATATTCGCTCGATTCCGGAA
ATATTCGCTCTCCTCTCCGT
ATATTCGCTCGGACGACGCA
ATATTCGCTCCCTAAGCGGT
ATATTCGCTCAAGTACGTTA
ATATTCGCTCTTCTCTACTA
ATATTCGCTCAGCGTCGTAT
ATATTCGCTCACGCGTATCG
ATATTCGCTCCTATTAACCA
ATATTCGCTCCATCCAGCCA
ATATTCGCTCTCGGCGTCGT
ATATTCGCTCCCTGAGAGCA
ATATTCGCTCTGGCATAACG
ATATTCGCTCATAACCGTTC
ATATTCGCTCCGTCTATGAA
ATATTCGCTCCGTAAGGAGT
ATATTCGCTCGAATGAGGAG
ATATTCGCTCCCAGGCTCTT
ATATTCGCTCGACCAATGCG
ATATTCGCTCCATGACTCAA
ATATTCGCTCGATCCAGCGT
ATATTCGCTCGGCTGCCTTA
ATATTCGCTCGCCTGATATA
ATATTCGCTCACCAGTATAA
ATATTCGCTCTCTCTCATCC
ATATTCGCTCAGGTCTATGG
ATATTCGCTCCGAATCTCCT
ATATTCGCTCAAGCATCCTA
ATATTCGCTCAGGCCGGTAA
ATATTCGCTCATCCATCAGG
ATATTCGCTCAGGTAGAGCT
ATATTCGCTCACTCCGCCAA
ATATTCGCTCTGAGACTCTA
ATATTCGCTCTTCTATAGAG
ATATTCGCTCGCCTCAGCAT
ATATTCGCTCTCCGCCGGTC
ATATTCGCTCTTCGCTGCCT
ATATTCGCTCAGCAAGAACC
ATATTCGCTCGGCTATTCGA
ATATTCGCTCCTGAAGAGAC
ATATTCGCTCGCCATCAACT
ATATTCGCTCCTCGGAGCAA
ATATTCGCTCTTGCAGCATT
ATATTCGCTCACGTTGAATG
ATATTCGCTCGCGGAGTCGA
ATATTCGCTCTCTAGTCAAG
ATATTCGCTCATCTAGGTTC
ATATTCGCTCTGCCTAACTT
ATATTCGCTCGGATTCTATC
ATATTCGCTCTTGATATGAA
ATATTCGCTCTCTATCGGTA
ATATTCGCTCGGCTTCTGGA
ATATTCGCTCACTGGTAGAT
ATATTCGCTCGGCGGTTGAC
ATATTCGCTCCGGTCAAGAA
ATATTCGCTCCGCTCCTAAC
ATATTCGCTCATCCATGACT
ATATTCGCTCAACCTGGTCT
ATATTCGCTCACCGAAGACC
ATATTCGCTCGGTACCGGCA
ATATTCGCTCAAGCCAGTTA
ATATTCGCTCTCTTGCCGAC
ATATTCGCTCAAGACCGTTG
ATATTCGCTCAGGTTAGCAT
ATATTCGCTCTTCGCCTCCA
ATATTCGCTCAGAGCCAAGG
ATATTCGCTCAATACCATCC
ATATTCGCTCAGCTCTCCTC
ATATTCGCTCCTTGATTGCC
ATATTCGCTCAGCTTATCCG
ATATTCGCTCAAGAATCTGA
ATATTCGCTCCATCTCTGCA
ATATTCGCTCACCTGGCCAA
ATATTCGCTCTAACTGGTTA
ATATTCGCTCTTGCTAACGG
ATATTCGCTCACTAGAGAGT
ATATTCGCTCAATGCCGCTT
ATATTCGCTCTATAGACGCA
ATATTCGCTCTCAATCGCAT
ATATTCGCTCTTCTTAATAA
ATATTCGCTCGTCCTAGAGG
ATATTCGCTCATATTGATAC
ATATTCGCTCCCGCTGCCAG
ATATTCGCTCCCTAGTACGT
ATATTCGCTCCAATTACCGT
ATATTCGCTCGGCCGTAGTC
ATATTCGCTCCGATTACGGC
ATATTCGCTCTAATGAACGA
ATATTCGCTCCCGTTCCTTA
ATATTCGCTCGGTACCATAT
ATATTCGCTCCCGATTCGCA
ATATTCGCTCATGGCTCTGC
ATATTCGCTCGTATAATACG
ATATTCGCTCATCAGCAAGT
ATATTCGCTCGGCGAACTCG
ATATTCGCTCTTAATTGAAT
ATATTCGCTCTTAGGACCGG
ATATTCGCTCAAGTAAGAGC
ATATTCGCTCCCTTGGTCCA
ATATTCGCTCCATCAGAATG
ATATTCGCTCTTATAGCAGA
ATATTCGCTCTTACTTGGAA
ATATTCGCTCGCTCAGCCGG
ATATTCGCTCACGTCCGCAG
ATATTCGCTCTTGACTGACG
ATATTCGCTCTTGCGAGGCA
ATATTCGCTCTTCCAACCGC
ATATTCGCTCTAACCTTCGG
ATATTCGCTCTCAAGCCGAT
ATATTCGCTCCTTGCAACCT
ATATTCGCTCCCATCGCGAA
ATATTCGCTCTAGACTTCTT
ATATTCGCTCGTCCTTAAGA
ATATTCGCTCAGTAACGGTC
ATATTCGCTCGTTCGTCAGA
ATATTCGCTCCGCCTAATGC
ATATTCGCTCACCGGAATTA
ATATTCGCTCTAGGCCATAG
ATATTCGCTCTAACTCTTAG
ATATTCGCTCTATGAGTTAA
ATATTCGCTCTATCATGATC
ATATTCGCTCGAGCATATGG
ATATTCGCTCTAACGATCCA
ATATTCGCTCCGGCGTAACT
ATATTCGCTCCGTCGCAGCC
ATATTCGCTCGTAGCTCCAT
ATATTCGCTCTTGCCTTGGC
ATATTCGCTCTGCTAATTCT
ATATTCGCTCGTCCTACTTG
ATATTCGCTCGGTAGGTTAG
ATATTCGCTCGAGCATCATT
ATATTCGCTCCCGCTCCGGC
ATATTCGCTCTTCTTCCGGT
ATATTCGCTCAGGAGAGAAC
ATATTCGCTCTAACTCAATT
ATATTCGCTCACTATAGGTT
ATATTCGCTCCAAGATGCCG
ATATTCGCTCAACGTCTAGT
ATATTCGCTCAGGTATACTC
ATATTCGCTCTTCATAGGAC
ATATTCGCTCGGAGGCCTCC
ATATTCGCTCTTCAATATAA
ATATTCGCTCACGTCATATA
ATATTCGCTCTTGACCAGGA
ATATTCGCTCCGGTTGCGCG
ATATTCGCTCCAAGGAGGTC
ATATTCGCTCTTACGATGAA
ATATTCGCTCTTGCTGGCAT
ATATTCGCTCGAGGCATCAA
ATATTCGCTCATTCGACCAA
ATATTCGCTCGCCGTATGCT
ATATTCGCTCCTGAACTGGT
ATATTCGCTCCATAACCAGC
ATATTCGCTCAAGTTGCCAT
ATATTCGCTCAGGCCGCTCG
ATATTCGCTCAGGTAATAGG
ATATTCGCTCGTACTAGTAA
ATATTCGCTCGCGCGGTAGT
ATATTCGCTCCTGGATTAGT
ATATTCGCTCTTGGATCCTT
ATATTCGCTCTTGGAATCTC
ATATTCGCTCACCTGGACGC
ATATTCGCTCCCTGACGTTC
ATATTCGCTCGCGTTCAGCT
ATATTCGCTCTTAGCAATAA
ATATTCGCTCTTGATGCTAT
ATATTCGCTCCTCTGCGGCA
ATATTCGCTCAATAATACCA
ATATTCGCTCACGCCGTTCA
ATATTCGCTCTTCGCTTACG
ATATTCGCTCTACGGCTACG
ATATTCGCTCTTCTTATCGA
ATATTCGCTCTTCCATGGCA
ATATTCGCTCAAGTAGTCAG
ATATTCGCTCTCAGCTCTAA
ATATTCGCTCCGAATAGATG
ATATTCGCTCCGGAGATCCG
ATATTCGCTCACCGCAGAAT
ATATTCGCTCTCTCCTATAA
ATATTCGCTCCAACCTATAT
ATATTCGCTCAGTCGAGAAG
ATATTCGCTCAAGACGGCCA
ATATTCGCTCGCCAACGCCA
ATATTCGCTCTCTACCATTA
ATATTCGCTCCTTGCGGTCT
ATATTCGCTCTTACGTATAC
ATATTCGCTCCGATTGGTTA
ATATTCGCTCACTTAACTAG
ATATTCGCTCGCAGACCGGT
ATATTCGCTCTGAGTCCAGA
ATATTCGCTCTGGAGAATTC
ATATTCGCTCACCAGCCTTA
ATATTCGCTCGGCGAGCTTA
ATATTCGCTCTCGAGGAGTA
ATATTCGCTCCCTTACTCCT
ATATTCGCTCTCAGACGAAC
ATATTCGCTCCCGTCCAGTA
ATATTCGCTCGTTCCGCTAA
ATATTCGCTCCAGATTCGAT
ATATTCGCTCTGCATATAAC
ATATTCGCTCTAGGCAGATA
ATATTCGCTCTATGCCGAGT
ATATTCGCTCATAGTCGTAG
ATATTCGCTCGGATGCAGCA
ATATTCGCTCCCGCTATATT
ATATTCGCTCATCGAGTCGC
ATATTCGCTCGCGACGCAGA
ATATTCGCTCAATGGTCGAC
ATATTCGCTCTGGAACTAGA
ATATTCGCTCGTCCAACTCA
ATATTCGCTCGTTATGGATC
ATATTCGCTCTTATAAGAAC
ATATTCGCTCCAAGCTTCAT
ATATTCGCTCCTGATTAAGA
ATATTCGCTCTACTTACTTA
ATATTCGCTCGGATCTGCAG
ATATTCGCTCATGCAATATG
ATATTCGCTCTTCCTAGACC
ATATTCGCTCACTGCCGATA
ATATTCGCTCTCCAGAAGGT
ATATTCGCTCTTCAAGACCA
ATATTCGCTCTATTACTCAT
ATATTCGCTCAACTGATCTT
ATATTCGCTCCCGCGGACCG
ATATTCGCTCAATACGCAGG
ATATTCGCTCGGTCGCGTCA
ATATTCGCTCAATTATCAGC
ATATTCGCTCCAGCTATCGT
ATATTCGCTCATTGCGCTGA
ATATTCGCTCTTGGTAGGCG
ATATTCGCTCAGCTAAGGTA
ATATTCGCTCTCGTAGAGAA
ATATTCGCTCTGATGGCCTT
ATATTCGCTCTGGAAGTACC
ATATTCGCTCCTCCAAGGAT
ATATTCGCTCAGATATATCG
ATATTCGCTCCATGCTGGTT
ATATTCGCTCTCCTCGAGTC
ATATTCGCTCGCAAGGAATA
ATATTCGCTCGGCATAGCTT
ATATTCGCTCCTACGGTAGC
ATATTCGCTCAGTAAGCATA
ATATTCGCTCCGCCTCGAAC
ATATTCGCTCTTAGGATCTA
ATATTCGCTCACTACTGAAG
ATATTCGCTCAATCTGGAGT
ACTTCATATATTCTCGCATG
ACTTCATATATCCTACCAGT
ACTTCATATAGCGTTGGAGC
ACTTCATATAGATCTTACGC
ACTTCATATACTGATGGTCA
ACTTCATATACCGAGAATCC
ACTTCATATAGCCGCAACGA
ACTTCATATATGAGTCTGGC
ACTTCATATATGCGGACCTA
ACTTCATATAACCTCGTTGA
ACTTCATATAACGGAGGCGG
ACTTCATATATAGATCTACT
ACTTCATATAAATTAAGACT
ACTTCATATACCATTGCGTT
ACTTCATATATTATTCATTC
ACTTCATATAATCTCCGAAC
ACTTCATATATTGACTTCAG
ACTTCATATAGGCAGGTATT
ACTTCATATAAGAGCTATAA
ACTTCATATACTAAGAGAAG
ACTTCATATAACTCAATAGG
ACTTCATATACTTGCGCCGC
ACTTCATATAAATCGTAGCG
ACTTCATATAGGTACTGCCT
ACTTCATATATAGAATTAAC
ACTTCATATAGCCATTCTCC
ACTTCATATATGCCGGCAGA
ACTTCATATATTACCGAGGC
ACTTCATATAATCATATTAG
ACTTCATATATGGTCAGCCA
ACTTCATATAACTATGCAAT
ACTTCATATACGACGCGACT
ACTTCATATAGATACGGAAC
ACTTCATATATTATCCGGAT
ACTTCATATATAGAGTAATA
ACTTCATATAGCAGGTCCGT
ACTTCATATATCGGCCTTAC
ACTTCATATAAGAACGTCTC
ACTTCATATACCAGTTCCAA
ACTTCATATAGGCGTTAAGG
ACTTCATATAACTTAACCTT
ACTTCATATACAACCGCTAA
ACTTCATATAGACCTTGATA
ACTTCATATATCTGATACCA
ACTTCATATAGAAGATCGAG
ACTTCATATAAGGAGCGGTA
ACTTCATATAAAGAAGCTAG
ACTTCATATATCCGGCCTCG
ACTTCATATAAGAGAAGGTT
ACTTCATATACATACTCCGA
ACTTCATATAGCTAACTTGC
ACTTCATATAAATCCATCTT
ACTTCATATAGGCTGAGCTC
ACTTCATATACCGATTCCTG
ACTTCATATAACCGCCAACC
ACTTCATATATGGCCTGAAG
ACTTCATATAAACCTCATTC
ACTTCATATAATAAGGAGCA
ACTTCATATACGAACGCCGG
ACTTCATATAGGTATGCTTG
ACTTCATATAAACCTGCGTA
ACTTCATATAGGCAGACGCC
ACTTCATATATAGCCGTCAT
ACTTCATATACCTGGAAGAG
ACTTCATATAGGAGGTTCTA
ACTTCATATACTAGTAGTCT
ACTTCATATAATCATCAACG
ACTTCATATAACGCGAGATT
ACTTCATATAGAAGAGGCAT
ACTTCATATAGGTATCCGCC
ACTTCATATAAACTAGGCGC
ACTTCATATATCGCTAAGCA
ACTTCATATATATATACTAA
ACTTCATATAACTTGCTAGA
ACTTCATATAAACCATTGGA
ACTTCATATATCGCGGTTGG
ACTTCATATACGTAGTTACC
ACTTCATATATCCAATCATC
ACTTCATATAAATCGATAAT
ACTTCATATACCATTATCTA
ACTTCATATATCAACGTAAG
ACTTCATATATCTAATAGTA
ACTTCATATAAACCGCTGGT
ACTTCATATAGATCGCTTCT
ACTTCATATACTAACTAGAT
ACTTCATATAGCTGGAACTT
ACTTCATATAAGGTTAGTTC
ACTTCATATACATTCGACGG
ACTTCATATACATTCAATCA
ACTTCATATACGGATTAGAA
ACTTCATATAATCGGCTATC
ACTTCATATACCTTGATCGT
ACTTCATATAACGAAGTCAA
ACTTCATATATTACCTCGAC
ACTTCATATAGGAGGATAGC
ACTTCATATAGGCTCTCTAT
ACTTCATATAGGTTGGCGAC
ACTTCATATAGTAGATGCGC
ACTTCATATAAGGACTGCGA
ACTTCATATAGAGGCTTATT
ACTTCATATAACGGAGAATA
ACTTCATATAGACGAGGTTG
ACTTCATATATTCTCTGAGA
ACTTCATATATAGAATAGCC
ACTTCATATATGGCAGAAGT
ACTTCATATACGAAGGCATG
ACTTCATATAAGCGATCCGC
ACTTCATATAATGAGTTCTC
ACTTCATATAGTAGATCGTT
ACTTCATATATCGGTAAGGC
ACTTCATATAACTCGACGCC
ACTTCATATACGCCAGGCAT
ACTTCATATAATTAACTTAA
ACTTCATATACTGGTTGGTT
ACTTCATATACCTGCATCAA
ACTTCATATAGCTCGAATCA
ACTTCATATACTTCATTAGA
ACTTCATATAAATTGAGAGA
ACTTCATATAACGCTTCTCT
ACTTCATATACCATCGGACC
ACTTCATATAGAGGTCGGTT
ACTTCATATAACGATAGACT
ACTTCATATACCTATCATAA
ACTTCATATAAATACCAGTT
ACTTCATATACGTATTGAGA
ACTTCATATACCGCGCAGGT
ACTTCATATATCTGACGAGG
ACTTCATATAGGCTCGAGAT
ACTTCATATAAATCGAACTC
ACTTCATATAGTAGTTGGAT
ACTTCATATAATATGCCATC
ACTTCATATAGGCATCTACC
ACTTCATATAACGCGCTCCT
ACTTCATATAGCGGCCAATC
ACTTCATATAAATCCGGTCA
ACTTCATATAGCGGTTATTG
ACTTCATATATAGCCAGCAA
ACTTCATATAACTCTACTGG
ACTTCATATAGATTCCGGAA
ACTTCATATATCCTCTCCGT
ACTTCATATAGGACGACGCA
ACTTCATATACCTAAGCGGT
ACTTCATATAAAGTACGTTA
ACTTCATATATTCTCTACTA
ACTTCATATAAGCGTCGTAT
ACTTCATATAACGCGTATCG
ACTTCATATACTATTAACCA
ACTTCATATACATCCAGCCA
ACTTCATATATCGGCGTCGT
ACTTCATATACCTGAGAGCA
ACTTCATATATGGCATAACG
ACTTCATATAATAACCGTTC
ACTTCATATACGTCTATGAA
ACTTCATATACGTAAGGAGT
ACTTCATATAGAATGAGGAG
ACTTCATATACCAGGCTCTT
ACTTCATATAGACCAATGCG
ACTTCATATACATGACTCAA
ACTTCATATAGATCCAGCGT
ACTTCATATAGGCTGCCTTA
ACTTCATATAGCCTGATATA
ACTTCATATAACCAGTATAA
ACTTCATATATCTCTCATCC
ACTTCATATAAGGTCTATGG
ACTTCATATACGAATCTCCT
ACTTCATATAAAGCATCCTA
ACTTCATATAAGGCCGGTAA
ACTTCATATAATCCATCAGG
ACTTCATATAAGGTAGAGCT
ACTTCATATAACTCCGCCAA
ACTTCATATATGAGACTCTA
ACTTCATATATTCTATAGAG
ACTTCATATAGCCTCAGCAT
ACTTCATATATCCGCCGGTC
ACTTCATATATTCGCTGCCT
ACTTCATATAAGCAAGAACC
ACTTCATATAGGCTATTCGA
ACTTCATATACTGAAGAGAC
ACTTCATATAGCCATCAACT
ACTTCATATACTCGGAGCAA
ACTTCATATATTGCAGCATT
ACTTCATATAACGTTGAATG
ACTTCATATAGCGGAGTCGA
ACTTCATATATCTAGTCAAG
ACTTCATATAATCTAGGTTC
ACTTCATATATGCCTAACTT
ACTTCATATAGGATTCTATC
ACTTCATATATTGATATGAA
ACTTCATATATCTATCGGTA
ACTTCATATAGGCTTCTGGA
ACTTCATATAACTGGTAGAT
ACTTCATATAGGCGGTTGAC
ACTTCATATACGGTCAAGAA
ACTTCATATACGCTCCTAAC
ACTTCATATAATCCATGACT
ACTTCATATAAACCTGGTCT
ACTTCATATAACCGAAGACC
ACTTCATATAGGTACCGGCA
ACTTCATATAAAGCCAGTTA
ACTTCATATATCTTGCCGAC
ACTTCATATAAAGACCGTTG
ACTTCATATAAGGTTAGCAT
ACTTCATATATTCGCCTCCA
ACTTCATATAAGAGCCAAGG
ACTTCATATAAATACCATCC
ACTTCATATAAGCTCTCCTC
ACTTCATATACTTGATTGCC
ACTTCATATAAGCTTATCCG
ACTTCATATAAAGAATCTGA
ACTTCATATACATCTCTGCA
ACTTCATATAACCTGGCCAA
ACTTCATATATAACTGGTTA
ACTTCATATATTGCTAACGG
ACTTCATATAACTAGAGAGT
ACTTCATATAAATGCCGCTT
ACTTCATATATATAGACGCA
ACTTCATATATCAATCGCAT
ACTTCATATATTCTTAATAA
ACTTCATATAGTCCTAGAGG
ACTTCATATAATATTGATAC
ACTTCATATACCGCTGCCAG
ACTTCATATACCTAGTACGT
ACTTCATATACAATTACCGT
ACTTCATATAGGCCGTAGTC
ACTTCATATACGATTACGGC
ACTTCATATATAATGAACGA
ACTTCATATACCGTTCCTTA
ACTTCATATAGGTACCATAT
ACTTCATATACCGATTCGCA
ACTTCATATAATGGCTCTGC
ACTTCATATAGTATAATACG
ACTTCATATAATCAGCAAGT
ACTTCATATAGGCGAACTCG
ACTTCATATATTAATTGAAT
ACTTCATATATTAGGACCGG
ACTTCATATAAAGTAAGAGC
ACTTCATATACCTTGGTCCA
ACTTCATATACATCAGAATG
ACTTCATATATTATAGCAGA
ACTTCATATATTACTTGGAA
ACTTCATATAGCTCAGCCGG
ACTTCATATAACGTCCGCAG
ACTTCATATATTGACTGACG
ACTTCATATATTGCGAGGCA
ACTTCATATATTCCAACCGC
ACTTCATATATAACCTTCGG
ACTTCATATATCAAGCCGAT
ACTTCATATACTTGCAACCT
ACTTCATATACCATCGCGAA
ACTTCATATATAGACTTCTT
ACTTCATATAGTCCTTAAGA
ACTTCATATAAGTAACGGTC
ACTTCATATAGTTCGTCAGA
ACTTCATATACGCCTAATGC
ACTTCATATAACCGGAATTA
ACTTCATATATAGGCCATAG
ACTTCATATATAACTCTTAG
ACTTCATATATATGAGTTAA
ACTTCATATATATCATGATC
ACTTCATATAGAGCATATGG
ACTTCATATATAACGATCCA
ACTTCATATACGGCGTAACT
ACTTCATATACGTCGCAGCC
ACTTCATATAGTAGCTCCAT
ACTTCATATATTGCCTTGGC
ACTTCATATATGCTAATTCT
ACTTCATATAGTCCTACTTG
ACTTCATATAGGTAGGTTAG
ACTTCATATAGAGCATCATT
ACTTCATATACCGCTCCGGC
ACTTCATATATTCTTCCGGT
ACTTCATATAAGGAGAGAAC
ACTTCATATATAACTCAATT
ACTTCATATAACTATAGGTT
ACTTCATATACAAGATGCCG
ACTTCATATAAACGTCTAGT
ACTTCATATAAGGTATACTC
ACTTCATATATTCATAGGAC
ACTTCATATAGGAGGCCTCC
ACTTCATATATTCAATATAA
ACTTCATATAACGTCATATA
ACTTCATATATTGACCAGGA
ACTTCATATACGGTTGCGCG
ACTTCATATACAAGGAGGTC
ACTTCATATATTACGATGAA
ACTTCATATATTGCTGGCAT
ACTTCATATAGAGGCATCAA
ACTTCATATAATTCGACCAA
ACTTCATATAGCCGTATGCT
ACTTCATATACTGAACTGGT
ACTTCATATACATAACCAGC
ACTTCATATAAAGTTGCCAT
ACTTCATATAAGGCCGCTCG
ACTTCATATAAGGTAATAGG
ACTTCATATAGTACTAGTAA
ACTTCATATAGCGCGGTAGT
ACTTCATATACTGGATTAGT
ACTTCATATATTGGATCCTT
ACTTCATATATTGGAATCTC
ACTTCATATAACCTGGACGC
ACTTCATATACCTGACGTTC
ACTTCATATAGCGTTCAGCT
ACTTCATATATTAGCAATAA
ACTTCATATATTGATGCTAT
ACTTCATATACTCTGCGGCA
ACTTCATATAAATAATACCA
ACTTCATATAACGCCGTTCA
ACTTCATATATTCGCTTACG
ACTTCATATATACGGCTACG
ACTTCATATATTCTTATCGA
ACTTCATATATTCCATGGCA
ACTTCATATAAAGTAGTCAG
ACTTCATATATCAGCTCTAA
ACTTCATATACGAATAGATG
ACTTCATATACGGAGATCCG
ACTTCATATAACCGCAGAAT
ACTTCATATATCTCCTATAA
ACTTCATATACAACCTATAT
ACTTCATATAAGTCGAGAAG
ACTTCATATAAAGACGGCCA
ACTTCATATAGCCAACGCCA
ACTTCATATATCTACCATTA
ACTTCATATACTTGCGGTCT
ACTTCATATATTACGTATAC
ACTTCATATACGATTGGTTA
ACTTCATATAACTTAACTAG
ACTTCATATAGCAGACCGGT
ACTTCATATATGAGTCCAGA
ACTTCATATATGGAGAATTC
ACTTCATATAACCAGCCTTA
ACTTCATATAGGCGAGCTTA
ACTTCATATATCGAGGAGTA
ACTTCATATACCTTACTCCT
ACTTCATATATCAGACGAAC
ACTTCATATACCGTCCAGTA
ACTTCATATAGTTCCGCTAA
ACTTCATATACAGATTCGAT
ACTTCATATATGCATATAAC
ACTTCATATATAGGCAGATA
ACTTCATATATATGCCGAGT
ACTTCATATAATAGTCGTAG
ACTTCATATAGGATGCAGCA
ACTTCATATACCGCTATATT
ACTTCATATAATCGAGTCGC
ACTTCATATAGCGACGCAGA
ACTTCATATAAATGGTCGAC
ACTTCATATATGGAACTAGA
ACTTCATATAGTCCAACTCA
ACTTCATATAGTTATGGATC
ACTTCATATATTATAAGAAC
ACTTCATATACAAGCTTCAT
ACTTCATATACTGATTAAGA
ACTTCATATATACTTACTTA
ACTTCATATAGGATCTGCAG
ACTTCATATAATGCAATATG
ACTTCATATATTCCTAGACC
ACTTCATATAACTGCCGATA
ACTTCATATATCCAGAAGGT
ACTTCATATATTCAAGACCA
ACTTCATATATATTACTCAT
ACTTCATATAAACTGATCTT
ACTTCATATACCGCGGACCG
ACTTCATATAAATACGCAGG
ACTTCATATAGGTCGCGTCA
ACTTCATATAAATTATCAGC
ACTTCATATACAGCTATCGT
ACTTCATATAATTGCGCTGA
ACTTCATATATTGGTAGGCG
ACTTCATATAAGCTAAGGTA
ACTTCATATATCGTAGAGAA
ACTTCATATATGATGGCCTT
ACTTCATATATGGAAGTACC
ACTTCATATACTCCAAGGAT
ACTTCATATAAGATATATCG
ACTTCATATACATGCTGGTT
ACTTCATATATCCTCGAGTC
ACTTCATATAGCAAGGAATA
ACTTCATATAGGCATAGCTT
ACTTCATATACTACGGTAGC
ACTTCATATAAGTAAGCATA
ACTTCATATACGCCTCGAAC
ACTTCATATATTAGGATCTA
ACTTCATATAACTACTGAAG
ACTTCATATAAATCTGGAGT
CCGGTATCGTTTCTCGCATG
CCGGTATCGTTCCTACCAGT
CCGGTATCGTGCGTTGGAGC
CCGGTATCGTGATCTTACGC
CCGGTATCGTCTGATGGTCA
CCGGTATCGTCCGAGAATCC
CCGGTATCGTGCCGCAACGA
CCGGTATCGTTGAGTCTGGC
CCGGTATCGTTGCGGACCTA
CCGGTATCGTACCTCGTTGA
CCGGTATCGTACGGAGGCGG
CCGGTATCGTTAGATCTACT
CCGGTATCGTAATTAAGACT
CCGGTATCGTCCATTGCGTT
CCGGTATCGTTTATTCATTC
CCGGTATCGTATCTCCGAAC
CCGGTATCGTTTGACTTCAG
CCGGTATCGTGGCAGGTATT
CCGGTATCGTAGAGCTATAA
CCGGTATCGTCTAAGAGAAG
CCGGTATCGTACTCAATAGG
CCGGTATCGTCTTGCGCCGC
CCGGTATCGTAATCGTAGCG
CCGGTATCGTGGTACTGCCT
CCGGTATCGTTAGAATTAAC
CCGGTATCGTGCCATTCTCC
CCGGTATCGTTGCCGGCAGA
CCGGTATCGTTTACCGAGGC
CCGGTATCGTATCATATTAG
CCGGTATCGTTGGTCAGCCA
CCGGTATCGTACTATGCAAT
CCGGTATCGTCGACGCGACT
CCGGTATCGTGATACGGAAC
CCGGTATCGTTTATCCGGAT
CCGGTATCGTTAGAGTAATA
CCGGTATCGTGCAGGTCCGT
CCGGTATCGTTCGGCCTTAC
CCGGTATCGTAGAACGTCTC
CCGGTATCGTCCAGTTCCAA
CCGGTATCGTGGCGTTAAGG
CCGGTATCGTACTTAACCTT
CCGGTATCGTCAACCGCTAA
CCGGTATCGTGACCTTGATA
CCGGTATCGTTCTGATACCA
CCGGTATCGTGAAGATCGAG
CCGGTATCGTAGGAGCGGTA
CCGGTATCGTAAGAAGCTAG
CCGGTATCGTTCCGGCCTCG
CCGGTATCGTAGAGAAGGTT
CCGGTATCGTCATACTCCGA
CCGGTATCGTGCTAACTTGC
CCGGTATCGTAATCCATCTT
CCGGTATCGTGGCTGAGCTC
CCGGTATCGTCCGATTCCTG
CCGGTATCGTACCGCCAACC
CCGGTATCGTTGGCCTGAAG
CCGGTATCGTAACCTCATTC
CCGGTATCGTATAAGGAGCA
CCGGTATCGTCGAACGCCGG
CCGGTATCGTGGTATGCTTG
CCGGTATCGTAACCTGCGTA
CCGGTATCGTGGCAGACGCC
CCGGTATCGTTAGCCGTCAT
CCGGTATCGTCCTGGAAGAG
CCGGTATCGTGGAGGTTCTA
CCGGTATCGTCTAGTAGTCT
CCGGTATCGTATCATCAACG
CCGGTATCGTACGCGAGATT
CCGGTATCGTGAAGAGGCAT
CCGGTATCGTGGTATCCGCC
CCGGTATCGTAACTAGGCGC
CCGGTATCGTTCGCTAAGCA
CCGGTATCGTTATATACTAA
CCGGTATCGTACTTGCTAGA
CCGGTATCGTAACCATTGGA
CCGGTATCGTTCGCGGTTGG
CCGGTATCGTCGTAGTTACC
CCGGTATCGTTCCAATCATC
CCGGTATCGTAATCGATAAT
CCGGTATCGTCCATTATCTA
CCGGTATCGTTCAACGTAAG
CCGGTATCGTTCTAATAGTA
CCGGTATCGTAACCGCTGGT
CCGGTATCGTGATCGCTTCT
CCGGTATCGTCTAACTAGAT
CCGGTATCGTGCTGGAACTT
CCGGTATCGTAGGTTAGTTC
CCGGTATCGTCATTCGACGG
CCGGTATCGTCATTCAATCA
CCGGTATCGTCGGATTAGAA
CCGGTATCGTATCGGCTATC
CCGGTATCGTCCTTGATCGT
CCGGTATCGTACGAAGTCAA
CCGGTATCGTTTACCTCGAC
CCGGTATCGTGGAGGATAGC
CCGGTATCGTGGCTCTCTAT
CCGGTATCGTGGTTGGCGAC
CCGGTATCGTGTAGATGCGC
CCGGTATCGTAGGACTGCGA
CCGGTATCGTGAGGCTTATT
CCGGTATCGTACGGAGAATA
CCGGTATCGTGACGAGGTTG
CCGGTATCGTTTCTCTGAGA
CCGGTATCGTTAGAATAGCC
CCGGTATCGTTGGCAGAAGT
CCGGTATCGTCGAAGGCATG
CCGGTATCGTAGCGATCCGC
CCGGTATCGTATGAGTTCTC
CCGGTATCGTGTAGATCGTT
CCGGTATCGTTCGGTAAGGC
CCGGTATCGTACTCGACGCC
CCGGTATCGTCGCCAGGCAT
CCGGTATCGTATTAACTTAA
CCGGTATCGTCTGGTTGGTT
CCGGTATCGTCCTGCATCAA
CCGGTATCGTGCTCGAATCA
CCGGTATCGTCTTCATTAGA
CCGGTATCGTAATTGAGAGA
CCGGTATCGTACGCTTCTCT
CCGGTATCGTCCATCGGACC
CCGGTATCGTGAGGTCGGTT
CCGGTATCGTACGATAGACT
CCGGTATCGTCCTATCATAA
CCGGTATCGTAATACCAGTT
CCGGTATCGTCGTATTGAGA
CCGGTATCGTCCGCGCAGGT
CCGGTATCGTTCTGACGAGG
CCGGTATCGTGGCTCGAGAT
CCGGTATCGTAATCGAACTC
CCGGTATCGTGTAGTTGGAT
CCGGTATCGTATATGCCATC
CCGGTATCGTGGCATCTACC
CCGGTATCGTACGCGCTCCT
CCGGTATCGTGCGGCCAATC
CCGGTATCGTAATCCGGTCA
CCGGTATCGTGCGGTTATTG
CCGGTATCGTTAGCCAGCAA
CCGGTATCGTACTCTACTGG
CCGGTATCGTGATTCCGGAA
CCGGTATCGTTCCTCTCCGT
CCGGTATCGTGGACGACGCA
CCGGTATCGTCCTAAGCGGT
CCGGTATCGTAAGTACGTTA
CCGGTATCGTTTCTCTACTA
CCGGTATCGTAGCGTCGTAT
CCGGTATCGTACGCGTATCG
CCGGTATCGTCTATTAACCA
CCGGTATCGTCATCCAGCCA
CCGGTATCGTTCGGCGTCGT
CCGGTATCGTCCTGAGAGCA
CCGGTATCGTTGGCATAACG
CCGGTATCGTATAACCGTTC
CCGGTATCGTCGTCTATGAA
CCGGTATCGTCGTAAGGAGT
CCGGTATCGTGAATGAGGAG
CCGGTATCGTCCAGGCTCTT
CCGGTATCGTGACCAATGCG
CCGGTATCGTCATGACTCAA
CCGGTATCGTGATCCAGCGT
CCGGTATCGTGGCTGCCTTA
CCGGTATCGTGCCTGATATA
CCGGTATCGTACCAGTATAA
CCGGTATCGTTCTCTCATCC
CCGGTATCGTAGGTCTATGG
CCGGTATCGTCGAATCTCCT
CCGGTATCGTAAGCATCCTA
CCGGTATCGTAGGCCGGTAA
CCGGTATCGTATCCATCAGG
CCGGTATCGTAGGTAGAGCT
CCGGTATCGTACTCCGCCAA
CCGGTATCGTTGAGACTCTA
CCGGTATCGTTTCTATAGAG
CCGGTATCGTGCCTCAGCAT
CCGGTATCGTTCCGCCGGTC
CCGGTATCGTTTCGCTGCCT
CCGGTATCGTAGCAAGAACC
CCGGTATCGTGGCTATTCGA
CCGGTATCGTCTGAAGAGAC
CCGGTATCGTGCCATCAACT
CCGGTATCGTCTCGGAGCAA
CCGGTATCGTTTGCAGCATT
CCGGTATCGTACGTTGAATG
CCGGTATCGTGCGGAGTCGA
CCGGTATCGTTCTAGTCAAG
CCGGTATCGTATCTAGGTTC
CCGGTATCGTTGCCTAACTT
CCGGTATCGTGGATTCTATC
CCGGTATCGTTTGATATGAA
CCGGTATCGTTCTATCGGTA
CCGGTATCGTGGCTTCTGGA
CCGGTATCGTACTGGTAGAT
CCGGTATCGTGGCGGTTGAC
CCGGTATCGTCGGTCAAGAA
CCGGTATCGTCGCTCCTAAC
CCGGTATCGTATCCATGACT
CCGGTATCGTAACCTGGTCT
CCGGTATCGTACCGAAGACC
CCGGTATCGTGGTACCGGCA
CCGGTATCGTAAGCCAGTTA
CCGGTATCGTTCTTGCCGAC
CCGGTATCGTAAGACCGTTG
CCGGTATCGTAGGTTAGCAT
CCGGTATCGTTTCGCCTCCA
CCGGTATCGTAGAGCCAAGG
CCGGTATCGTAATACCATCC
CCGGTATCGTAGCTCTCCTC
CCGGTATCGTCTTGATTGCC
CCGGTATCGTAGCTTATCCG
CCGGTATCGTAAGAATCTGA
CCGGTATCGTCATCTCTGCA
CCGGTATCGTACCTGGCCAA
CCGGTATCGTTAACTGGTTA
CCGGTATCGTTTGCTAACGG
CCGGTATCGTACTAGAGAGT
CCGGTATCGTAATGCCGCTT
CCGGTATCGTTATAGACGCA
CCGGTATCGTTCAATCGCAT
CCGGTATCGTTTCTTAATAA
CCGGTATCGTGTCCTAGAGG
CCGGTATCGTATATTGATAC
CCGGTATCGTCCGCTGCCAG
CCGGTATCGTCCTAGTACGT
CCGGTATCGTCAATTACCGT
CCGGTATCGTGGCCGTAGTC
CCGGTATCGTCGATTACGGC
CCGGTATCGTTAATGAACGA
CCGGTATCGTCCGTTCCTTA
CCGGTATCGTGGTACCATAT
CCGGTATCGTCCGATTCGCA
CCGGTATCGTATGGCTCTGC
CCGGTATCGTGTATAATACG
CCGGTATCGTATCAGCAAGT
CCGGTATCGTGGCGAACTCG
CCGGTATCGTTTAATTGAAT
CCGGTATCGTTTAGGACCGG
CCGGTATCGTAAGTAAGAGC
CCGGTATCGTCCTTGGTCCA
CCGGTATCGTCATCAGAATG
CCGGTATCGTTTATAGCAGA
CCGGTATCGTTTACTTGGAA
CCGGTATCGTGCTCAGCCGG
CCGGTATCGTACGTCCGCAG
CCGGTATCGTTTGACTGACG
CCGGTATCGTTTGCGAGGCA
CCGGTATCGTTTCCAACCGC
CCGGTATCGTTAACCTTCGG
CCGGTATCGTTCAAGCCGAT
CCGGTATCGTCTTGCAACCT
CCGGTATCGTCCATCGCGAA
CCGGTATCGTTAGACTTCTT
CCGGTATCGTGTCCTTAAGA
CCGGTATCGTAGTAACGGTC
CCGGTATCGTGTTCGTCAGA
CCGGTATCGTCGCCTAATGC
CCGGTATCGTACCGGAATTA
CCGGTATCGTTAGGCCATAG
CCGGTATCGTTAACTCTTAG
CCGGTATCGTTATGAGTTAA
CCGGTATCGTTATCATGATC
CCGGTATCGTGAGCATATGG
CCGGTATCGTTAACGATCCA
CCGGTATCGTCGGCGTAACT
CCGGTATCGTCGTCGCAGCC
CCGGTATCGTGTAGCTCCAT
CCGGTATCGTTTGCCTTGGC
CCGGTATCGTTGCTAATTCT
CCGGTATCGTGTCCTACTTG
CCGGTATCGTGGTAGGTTAG
CCGGTATCGTGAGCATCATT
CCGGTATCGTCCGCTCCGGC
CCGGTATCGTTTCTTCCGGT
CCGGTATCGTAGGAGAGAAC
CCGGTATCGTTAACTCAATT
CCGGTATCGTACTATAGGTT
CCGGTATCGTCAAGATGCCG
CCGGTATCGTAACGTCTAGT
CCGGTATCGTAGGTATACTC
CCGGTATCGTTTCATAGGAC
CCGGTATCGTGGAGGCCTCC
CCGGTATCGTTTCAATATAA
CCGGTATCGTACGTCATATA
CCGGTATCGTTTGACCAGGA
CCGGTATCGTCGGTTGCGCG
CCGGTATCGTCAAGGAGGTC
CCGGTATCGTTTACGATGAA
CCGGTATCGTTTGCTGGCAT
CCGGTATCGTGAGGCATCAA
CCGGTATCGTATTCGACCAA
CCGGTATCGTGCCGTATGCT
CCGGTATCGTCTGAACTGGT
CCGGTATCGTCATAACCAGC
CCGGTATCGTAAGTTGCCAT
CCGGTATCGTAGGCCGCTCG
CCGGTATCGTAGGTAATAGG
CCGGTATCGTGTACTAGTAA
CCGGTATCGTGCGCGGTAGT
CCGGTATCGTCTGGATTAGT
CCGGTATCGTTTGGATCCTT
CCGGTATCGTTTGGAATCTC
CCGGTATCGTACCTGGACGC
CCGGTATCGTCCTGACGTTC
CCGGTATCGTGCGTTCAGCT
CCGGTATCGTTTAGCAATAA
CCGGTATCGTTTGATGCTAT
CCGGTATCGTCTCTGCGGCA
CCGGTATCGTAATAATACCA
CCGGTATCGTACGCCGTTCA
CCGGTATCGTTTCGCTTACG
CCGGTATCGTTACGGCTACG
CCGGTATCGTTTCTTATCGA
CCGGTATCGTTTCCATGGCA
CCGGTATCGTAAGTAGTCAG
CCGGTATCGTTCAGCTCTAA
CCGGTATCGTCGAATAGATG
CCGGTATCGTCGGAGATCCG
CCGGTATCGTACCGCAGAAT
CCGGTATCGTTCTCCTATAA
CCGGTATCGTCAACCTATAT
CCGGTATCGTAGTCGAGAAG
CCGGTATCGTAAGACGGCCA
CCGGTATCGTGCCAACGCCA
CCGGTATCGTTCTACCATTA
CCGGTATCGTCTTGCGGTCT
CCGGTATCGTTTACGTATAC
CCGGTATCGTCGATTGGTTA
CCGGTATCGTACTTAACTAG
CCGGTATCGTGCAGACCGGT
CCGGTATCGTTGAGTCCAGA
CCGGTATCGTTGGAGAATTC
CCGGTATCGTACCAGCCTTA
CCGGTATCGTGGCGAGCTTA
CCGGTATCGTTCGAGGAGTA
CCGGTATCGTCCTTACTCCT
CCGGTATCGTTCAGACGAAC
CCGGTATCGTCCGTCCAGTA
CCGGTATCGTGTTCCGCTAA
CCGGTATCGTCAGATTCGAT
CCGGTATCGTTGCATATAAC
CCGGTATCGTTAGGCAGATA
CCGGTATCGTTATGCCGAGT
CCGGTATCGTATAGTCGTAG
CCGGTATCGTGGATGCAGCA
CCGGTATCGTCCGCTATATT
CCGGTATCGTATCGAGTCGC
CCGGTATCGTGCGACGCAGA
CCGGTATCGTAATGGTCGAC
CCGGTATCGTTGGAACTAGA
CCGGTATCGTGTCCAACTCA
CCGGTATCGTGTTATGGATC
CCGGTATCGTTTATAAGAAC
CCGGTATCGTCAAGCTTCAT
CCGGTATCGTCTGATTAAGA
CCGGTATCGTTACTTACTTA
CCGGTATCGTGGATCTGCAG
CCGGTATCGTATGCAATATG
CCGGTATCGTTTCCTAGACC
CCGGTATCGTACTGCCGATA
CCGGTATCGTTCCAGAAGGT
CCGGTATCGTTTCAAGACCA
CCGGTATCGTTATTACTCAT
CCGGTATCGTAACTGATCTT
CCGGTATCGTCCGCGGACCG
CCGGTATCGTAATACGCAGG
CCGGTATCGTGGTCGCGTCA
CCGGTATCGTAATTATCAGC
CCGGTATCGTCAGCTATCGT
CCGGTATCGTATTGCGCTGA
CCGGTATCGTTTGGTAGGCG
CCGGTATCGTAGCTAAGGTA
CCGGTATCGTTCGTAGAGAA
CCGGTATCGTTGATGGCCTT
CCGGTATCGTTGGAAGTACC
CCGGTATCGTCTCCAAGGAT
CCGGTATCGTAGATATATCG
CCGGTATCGTCATGCTGGTT
CCGGTATCGTTCCTCGAGTC
CCGGTATCGTGCAAGGAATA
CCGGTATCGTGGCATAGCTT
CCGGTATCGTCTACGGTAGC
CCGGTATCGTAGTAAGCATA
CCGGTATCGTCGCCTCGAAC
CCGGTATCGTTTAGGATCTA
CCGGTATCGTACTACTGAAG
CCGGTATCGTAATCTGGAGT
AGCGGTATGATTCTCGCATG
AGCGGTATGATCCTACCAGT
AGCGGTATGAGCGTTGGAGC
AGCGGTATGAGATCTTACGC
AGCGGTATGACTGATGGTCA
AGCGGTATGACCGAGAATCC
AGCGGTATGAGCCGCAACGA
AGCGGTATGATGAGTCTGGC
AGCGGTATGATGCGGACCTA
AGCGGTATGAACCTCGTTGA
AGCGGTATGAACGGAGGCGG
AGCGGTATGATAGATCTACT
AGCGGTATGAAATTAAGACT
AGCGGTATGACCATTGCGTT
AGCGGTATGATTATTCATTC
AGCGGTATGAATCTCCGAAC
AGCGGTATGATTGACTTCAG
AGCGGTATGAGGCAGGTATT
AGCGGTATGAAGAGCTATAA
AGCGGTATGACTAAGAGAAG
AGCGGTATGAACTCAATAGG
AGCGGTATGACTTGCGCCGC
AGCGGTATGAAATCGTAGCG
AGCGGTATGAGGTACTGCCT
AGCGGTATGATAGAATTAAC
AGCGGTATGAGCCATTCTCC
AGCGGTATGATGCCGGCAGA
AGCGGTATGATTACCGAGGC
AGCGGTATGAATCATATTAG
AGCGGTATGATGGTCAGCCA
AGCGGTATGAACTATGCAAT
AGCGGTATGACGACGCGACT
AGCGGTATGAGATACGGAAC
AGCGGTATGATTATCCGGAT
AGCGGTATGATAGAGTAATA
AGCGGTATGAGCAGGTCCGT
AGCGGTATGATCGGCCTTAC
AGCGGTATGAAGAACGTCTC
AGCGGTATGACCAGTTCCAA
AGCGGTATGAGGCGTTAAGG
AGCGGTATGAACTTAACCTT
AGCGGTATGACAACCGCTAA
AGCGGTATGAGACCTTGATA
AGCGGTATGATCTGATACCA
AGCGGTATGAGAAGATCGAG
AGCGGTATGAAGGAGCGGTA
AGCGGTATGAAAGAAGCTAG
AGCGGTATGATCCGGCCTCG
AGCGGTATGAAGAGAAGGTT
AGCGGTATGACATACTCCGA
AGCGGTATGAGCTAACTTGC
AGCGGTATGAAATCCATCTT
AGCGGTATGAGGCTGAGCTC
AGCGGTATGACCGATTCCTG
AGCGGTATGAACCGCCAACC
AGCGGTATGATGGCCTGAAG
AGCGGTATGAAACCTCATTC
AGCGGTATGAATAAGGAGCA
AGCGGTATGACGAACGCCGG
AGCGGTATGAGGTATGCTTG
AGCGGTATGAAACCTGCGTA
AGCGGTATGAGGCAGACGCC
AGCGGTATGATAGCCGTCAT
AGCGGTATGACCTGGAAGAG
AGCGGTATGAGGAGGTTCTA
AGCGGTATGACTAGTAGTCT
AGCGGTATGAATCATCAACG
AGCGGTATGAACGCGAGATT
AGCGGTATGAGAAGAGGCAT
AGCGGTATGAGGTATCCGCC
AGCGGTATGAAACTAGGCGC
AGCGGTATGATCGCTAAGCA
AGCGGTATGATATATACTAA
AGCGGTATGAACTTGCTAGA
AGCGGTATGAAACCATTGGA
AGCGGTATGATCGCGGTTGG
AGCGGTATGACGTAGTTACC
AGCGGTATGATCCAATCATC
AGCGGTATGAAATCGATAAT
AGCGGTATGACCATTATCTA
AGCGGTATGATCAACGTAAG
AGCGGTATGATCTAATAGTA
AGCGGTATGAAACCGCTGGT
AGCGGTATGAGATCGCTTCT
AGCGGTATGACTAACTAGAT
AGCGGTATGAGCTGGAACTT
AGCGGTATGAAGGTTAGTTC
AGCGGTATGACATTCGACGG
AGCGGTATGACATTCAATCA
AGCGGTATGACGGATTAGAA
AGCGGTATGAATCGGCTATC
AGCGGTATGACCTTGATCGT
AGCGGTATGAACGAAGTCAA
AGCGGTATGATTACCTCGAC
AGCGGTATGAGGAGGATAGC
AGCGGTATGAGGCTCTCTAT
AGCGGTATGAGGTTGGCGAC
AGCGGTATGAGTAGATGCGC
AGCGGTATGAAGGACTGCGA
AGCGGTATGAGAGGCTTATT
AGCGGTATGAACGGAGAATA
AGCGGTATGAGACGAGGTTG
AGCGGTATGATTCTCTGAGA
AGCGGTATGATAGAATAGCC
AGCGGTATGATGGCAGAAGT
AGCGGTATGACGAAGGCATG
AGCGGTATGAAGCGATCCGC
AGCGGTATGAATGAGTTCTC
AGCGGTATGAGTAGATCGTT
AGCGGTATGATCGGTAAGGC
AGCGGTATGAACTCGACGCC
AGCGGTATGACGCCAGGCAT
AGCGGTATGAATTAACTTAA
AGCGGTATGACTGGTTGGTT
AGCGGTATGACCTGCATCAA
AGCGGTATGAGCTCGAATCA
AGCGGTATGACTTCATTAGA
AGCGGTATGAAATTGAGAGA
AGCGGTATGAACGCTTCTCT
AGCGGTATGACCATCGGACC
AGCGGTATGAGAGGTCGGTT
AGCGGTATGAACGATAGACT
AGCGGTATGACCTATCATAA
AGCGGTATGAAATACCAGTT
AGCGGTATGACGTATTGAGA
AGCGGTATGACCGCGCAGGT
AGCGGTATGATCTGACGAGG
AGCGGTATGAGGCTCGAGAT
AGCGGTATGAAATCGAACTC
AGCGGTATGAGTAGTTGGAT
AGCGGTATGAATATGCCATC
AGCGGTATGAGGCATCTACC
AGCGGTATGAACGCGCTCCT
AGCGGTATGAGCGGCCAATC
AGCGGTATGAAATCCGGTCA
AGCGGTATGAGCGGTTATTG
AGCGGTATGATAGCCAGCAA
AGCGGTATGAACTCTACTGG
AGCGGTATGAGATTCCGGAA
AGCGGTATGATCCTCTCCGT
AGCGGTATGAGGACGACGCA
AGCGGTATGACCTAAGCGGT
AGCGGTATGAAAGTACGTTA
AGCGGTATGATTCTCTACTA
AGCGGTATGAAGCGTCGTAT
AGCGGTATGAACGCGTATCG
AGCGGTATGACTATTAACCA
AGCGGTATGACATCCAGCCA
AGCGGTATGATCGGCGTCGT
AGCGGTATGACCTGAGAGCA
AGCGGTATGATGGCATAACG
AGCGGTATGAATAACCGTTC
AGCGGTATGACGTCTATGAA
AGCGGTATGACGTAAGGAGT
AGCGGTATGAGAATGAGGAG
AGCGGTATGACCAGGCTCTT
AGCGGTATGAGACCAATGCG
AGCGGTATGACATGACTCAA
AGCGGTATGAGATCCAGCGT
AGCGGTATGAGGCTGCCTTA
AGCGGTATGAGCCTGATATA
AGCGGTATGAACCAGTATAA
AGCGGTATGATCTCTCATCC
AGCGGTATGAAGGTCTATGG
AGCGGTATGACGAATCTCCT
AGCGGTATGAAAGCATCCTA
AGCGGTATGAAGGCCGGTAA
AGCGGTATGAATCCATCAGG
AGCGGTATGAAGGTAGAGCT
AGCGGTATGAACTCCGCCAA
AGCGGTATGATGAGACTCTA
AGCGGTATGATTCTATAGAG
AGCGGTATGAGCCTCAGCAT
AGCGGTATGATCCGCCGGTC
AGCGGTATGATTCGCTGCCT
AGCGGTATGAAGCAAGAACC
AGCGGTATGAGGCTATTCGA
AGCGGTATGACTGAAGAGAC
AGCGGTATGAGCCATCAACT
AGCGGTATGACTCGGAGCAA
AGCGGTATGATTGCAGCATT
AGCGGTATGAACGTTGAATG
AGCGGTATGAGCGGAGTCGA
AGCGGTATGATCTAGTCAAG
AGCGGTATGAATCTAGGTTC
AGCGGTATGATGCCTAACTT
AGCGGTATGAGGATTCTATC
AGCGGTATGATTGATATGAA
AGCGGTATGATCTATCGGTA
AGCGGTATGAGGCTTCTGGA
AGCGGTATGAACTGGTAGAT
AGCGGTATGAGGCGGTTGAC
AGCGGTATGACGGTCAAGAA
AGCGGTATGACGCTCCTAAC
AGCGGTATGAATCCATGACT
AGCGGTATGAAACCTGGTCT
AGCGGTATGAACCGAAGACC
AGCGGTATGAGGTACCGGCA
AGCGGTATGAAAGCCAGTTA
AGCGGTATGATCTTGCCGAC
AGCGGTATGAAAGACCGTTG
AGCGGTATGAAGGTTAGCAT
AGCGGTATGATTCGCCTCCA
AGCGGTATGAAGAGCCAAGG
AGCGGTATGAAATACCATCC
AGCGGTATGAAGCTCTCCTC
AGCGGTATGACTTGATTGCC
AGCGGTATGAAGCTTATCCG
AGCGGTATGAAAGAATCTGA
AGCGGTATGACATCTCTGCA
AGCGGTATGAACCTGGCCAA
AGCGGTATGATAACTGGTTA
AGCGGTATGATTGCTAACGG
AGCGGTATGAACTAGAGAGT
AGCGGTATGAAATGCCGCTT
AGCGGTATGATATAGACGCA
AGCGGTATGATCAATCGCAT
AGCGGTATGATTCTTAATAA
AGCGGTATGAGTCCTAGAGG
AGCGGTATGAATATTGATAC
AGCGGTATGACCGCTGCCAG
AGCGGTATGACCTAGTACGT
AGCGGTATGACAATTACCGT
AGCGGTATGAGGCCGTAGTC
AGCGGTATGACGATTACGGC
AGCGGTATGATAATGAACGA
AGCGGTATGACCGTTCCTTA
AGCGGTATGAGGTACCATAT
AGCGGTATGACCGATTCGCA
AGCGGTATGAATGGCTCTGC
AGCGGTATGAGTATAATACG
AGCGGTATGAATCAGCAAGT
AGCGGTATGAGGCGAACTCG
AGCGGTATGATTAATTGAAT
AGCGGTATGATTAGGACCGG
AGCGGTATGAAAGTAAGAGC
AGCGGTATGACCTTGGTCCA
AGCGGTATGACATCAGAATG
AGCGGTATGATTATAGCAGA
AGCGGTATGATTACTTGGAA
AGCGGTATGAGCTCAGCCGG
AGCGGTATGAACGTCCGCAG
AGCGGTATGATTGACTGACG
AGCGGTATGATTGCGAGGCA
AGCGGTATGATTCCAACCGC
AGCGGTATGATAACCTTCGG
AGCGGTATGATCAAGCCGAT
AGCGGTATGACTTGCAACCT
AGCGGTATGACCATCGCGAA
AGCGGTATGATAGACTTCTT
AGCGGTATGAGTCCTTAAGA
AGCGGTATGAAGTAACGGTC
AGCGGTATGAGTTCGTCAGA
AGCGGTATGACGCCTAATGC
AGCGGTATGAACCGGAATTA
AGCGGTATGATAGGCCATAG
AGCGGTATGATAACTCTTAG
AGCGGTATGATATGAGTTAA
AGCGGTATGATATCATGATC
AGCGGTATGAGAGCATATGG
AGCGGTATGATAACGATCCA
AGCGGTATGACGGCGTAACT
AGCGGTATGACGTCGCAGCC
AGCGGTATGAGTAGCTCCAT
AGCGGTATGATTGCCTTGGC
AGCGGTATGATGCTAATTCT
AGCGGTATGAGTCCTACTTG
AGCGGTATGAGGTAGGTTAG
AGCGGTATGAGAGCATCATT
AGCGGTATGACCGCTCCGGC
AGCGGTATGATTCTTCCGGT
AGCGGTATGAAGGAGAGAAC
AGCGGTATGATAACTCAATT
AGCGGTATGAACTATAGGTT
AGCGGTATGACAAGATGCCG
AGCGGTATGAAACGTCTAGT
AGCGGTATGAAGGTATACTC
AGCGGTATGATTCATAGGAC
AGCGGTATGAGGAGGCCTCC
AGCGGTATGATTCAATATAA
AGCGGTATGAACGTCATATA
AGCGGTATGATTGACCAGGA
AGCGGTATGACGGTTGCGCG
AGCGGTATGACAAGGAGGTC
AGCGGTATGATTACGATGAA
AGCGGTATGATTGCTGGCAT
AGCGGTATGAGAGGCATCAA
AGCGGTATGAATTCGACCAA
AGCGGTATGAGCCGTATGCT
AGCGGTATGACTGAACTGGT
AGCGGTATGACATAACCAGC
AGCGGTATGAAAGTTGCCAT
AGCGGTATGAAGGCCGCTCG
AGCGGTATGAAGGTAATAGG
AGCGGTATGAGTACTAGTAA
AGCGGTATGAGCGCGGTAGT
AGCGGTATGACTGGATTAGT
AGCGGTATGATTGGATCCTT
AGCGGTATGATTGGAATCTC
AGCGGTATGAACCTGGACGC
AGCGGTATGACCTGACGTTC
AGCGGTATGAGCGTTCAGCT
AGCGGTATGATTAGCAATAA
AGCGGTATGATTGATGCTAT
AGCGGTATGACTCTGCGGCA
AGCGGTATGAAATAATACCA
AGCGGTATGAACGCCGTTCA
AGCGGTATGATTCGCTTACG
AGCGGTATGATACGGCTACG
AGCGGTATGATTCTTATCGA
AGCGGTATGATTCCATGGCA
AGCGGTATGAAAGTAGTCAG
AGCGGTATGATCAGCTCTAA
AGCGGTATGACGAATAGATG
AGCGGTATGACGGAGATCCG
AGCGGTATGAACCGCAGAAT
AGCGGTATGATCTCCTATAA
AGCGGTATGACAACCTATAT
AGCGGTATGAAGTCGAGAAG
AGCGGTATGAAAGACGGCCA
AGCGGTATGAGCCAACGCCA
AGCGGTATGATCTACCATTA
AGCGGTATGACTTGCGGTCT
AGCGGTATGATTACGTATAC
AGCGGTATGACGATTGGTTA
AGCGGTATGAACTTAACTAG
AGCGGTATGAGCAGACCGGT
AGCGGTATGATGAGTCCAGA
AGCGGTATGATGGAGAATTC
AGCGGTATGAACCAGCCTTA
AGCGGTATGAGGCGAGCTTA
AGCGGTATGATCGAGGAGTA
AGCGGTATGACCTTACTCCT
AGCGGTATGATCAGACGAAC
AGCGGTATGACCGTCCAGTA
AGCGGTATGAGTTCCGCTAA
AGCGGTATGACAGATTCGAT
AGCGGTATGATGCATATAAC
AGCGGTATGATAGGCAGATA
AGCGGTATGATATGCCGAGT
AGCGGTATGAATAGTCGTAG
AGCGGTATGAGGATGCAGCA
AGCGGTATGACCGCTATATT
AGCGGTATGAATCGAGTCGC
AGCGGTATGAGCGACGCAGA
AGCGGTATGAAATGGTCGAC
AGCGGTATGATGGAACTAGA
AGCGGTATGAGTCCAACTCA
AGCGGTATGAGTTATGGATC
AGCGGTATGATTATAAGAAC
AGCGGTATGACAAGCTTCAT
AGCGGTATGACTGATTAAGA
AGCGGTATGATACTTACTTA
AGCGGTATGAGGATCTGCAG
AGCGGTATGAATGCAATATG
AGCGGTATGATTCCTAGACC
AGCGGTATGAACTGCCGATA
AGCGGTATGATCCAGAAGGT
AGCGGTATGATTCAAGACCA
AGCGGTATGATATTACTCAT
AGCGGTATGAAACTGATCTT
AGCGGTATGACCGCGGACCG
AGCGGTATGAAATACGCAGG
AGCGGTATGAGGTCGCGTCA
AGCGGTATGAAATTATCAGC
AGCGGTATGACAGCTATCGT
AGCGGTATGAATTGCGCTGA
AGCGGTATGATTGGTAGGCG
AGCGGTATGAAGCTAAGGTA
AGCGGTATGATCGTAGAGAA
AGCGGTATGATGATGGCCTT
AGCGGTATGATGGAAGTACC
AGCGGTATGACTCCAAGGAT
AGCGGTATGAAGATATATCG
AGCGGTATGACATGCTGGTT
AGCGGTATGATCCTCGAGTC
AGCGGTATGAGCAAGGAATA
AGCGGTATGAGGCATAGCTT
AGCGGTATGACTACGGTAGC
AGCGGTATGAAGTAAGCATA
AGCGGTATGACGCCTCGAAC
AGCGGTATGATTAGGATCTA
AGCGGTATGAACTACTGAAG
AGCGGTATGAAATCTGGAGT
ACGGTTAGCGTTCTCGCATG
ACGGTTAGCGTCCTACCAGT
ACGGTTAGCGGCGTTGGAGC
ACGGTTAGCGGATCTTACGC
ACGGTTAGCGCTGATGGTCA
ACGGTTAGCGCCGAGAATCC
ACGGTTAGCGGCCGCAACGA
ACGGTTAGCGTGAGTCTGGC
ACGGTTAGCGTGCGGACCTA
ACGGTTAGCGACCTCGTTGA
ACGGTTAGCGACGGAGGCGG
ACGGTTAGCGTAGATCTACT
ACGGTTAGCGAATTAAGACT
ACGGTTAGCGCCATTGCGTT
ACGGTTAGCGTTATTCATTC
ACGGTTAGCGATCTCCGAAC
ACGGTTAGCGTTGACTTCAG
ACGGTTAGCGGGCAGGTATT
ACGGTTAGCGAGAGCTATAA
ACGGTTAGCGCTAAGAGAAG
ACGGTTAGCGACTCAATAGG
ACGGTTAGCGCTTGCGCCGC
ACGGTTAGCGAATCGTAGCG
ACGGTTAGCGGGTACTGCCT
ACGGTTAGCGTAGAATTAAC
ACGGTTAGCGGCCATTCTCC
ACGGTTAGCGTGCCGGCAGA
ACGGTTAGCGTTACCGAGGC
ACGGTTAGCGATCATATTAG
ACGGTTAGCGTGGTCAGCCA
ACGGTTAGCGACTATGCAAT
ACGGTTAGCGCGACGCGACT
ACGGTTAGCGGATACGGAAC
ACGGTTAGCGTTATCCGGAT
ACGGTTAGCGTAGAGTAATA
ACGGTTAGCGGCAGGTCCGT
ACGGTTAGCGTCGGCCTTAC
ACGGTTAGCGAGAACGTCTC
ACGGTTAGCGCCAGTTCCAA
ACGGTTAGCGGGCGTTAAGG
ACGGTTAGCGACTTAACCTT
ACGGTTAGCGCAACCGCTAA
ACGGTTAGCGGACCTTGATA
ACGGTTAGCGTCTGATACCA
ACGGTTAGCGGAAGATCGAG
ACGGTTAGCGAGGAGCGGTA
ACGGTTAGCGAAGAAGCTAG
ACGGTTAGCGTCCGGCCTCG
ACGGTTAGCGAGAGAAGGTT
ACGGTTAGCGCATACTCCGA
ACGGTTAGCGGCTAACTTGC
ACGGTTAGCGAATCCATCTT
ACGGTTAGCGGGCTGAGCTC
ACGGTTAGCGCCGATTCCTG
ACGGTTAGCGACCGCCAACC
ACGGTTAGCGTGGCCTGAAG
ACGGTTAGCGAACCTCATTC
ACGGTTAGCGATAAGGAGCA
ACGGTTAGCGCGAACGCCGG
ACGGTTAGCGGGTATGCTTG
ACGGTTAGCGAACCTGCGTA
ACGGTTAGCGGGCAGACGCC
ACGGTTAGCGTAGCCGTCAT
ACGGTTAGCGCCTGGAAGAG
ACGGTTAGCGGGAGGTTCTA
ACGGTTAGCGCTAGTAGTCT
ACGGTTAGCGATCATCAACG
ACGGTTAGCGACGCGAGATT
ACGGTTAGCGGAAGAGGCAT
ACGGTTAGCGGGTATCCGCC
ACGGTTAGCGAACTAGGCGC
ACGGTTAGCGTCGCTAAGCA
ACGGTTAGCGTATATACTAA
ACGGTTAGCGACTTGCTAGA
ACGGTTAGCGAACCATTGGA
ACGGTTAGCGTCGCGGTTGG
ACGGTTAGCGCGTAGTTACC
ACGGTTAGCGTCCAATCATC
ACGGTTAGCGAATCGATAAT
ACGGTTAGCGCCATTATCTA
ACGGTTAGCGTCAACGTAAG
ACGGTTAGCGTCTAATAGTA
ACGGTTAGCGAACCGCTGGT
ACGGTTAGCGGATCGCTTCT
ACGGTTAGCGCTAACTAGAT
ACGGTTAGCGGCTGGAACTT
ACGGTTAGCGAGGTTAGTTC
ACGGTTAGCGCATTCGACGG
ACGGTTAGCGCATTCAATCA
ACGGTTAGCGCGGATTAGAA
ACGGTTAGCGATCGGCTATC
ACGGTTAGCGCCTTGATCGT
ACGGTTAGCGACGAAGTCAA
ACGGTTAGCGTTACCTCGAC
ACGGTTAGCGGGAGGATAGC
ACGGTTAGCGGGCTCTCTAT
ACGGTTAGCGGGTTGGCGAC
ACGGTTAGCGGTAGATGCGC
ACGGTTAGCGAGGACTGCGA
ACGGTTAGCGGAGGCTTATT
ACGGTTAGCGACGGAGAATA
ACGGTTAGCGGACGAGGTTG
ACGGTTAGCGTTCTCTGAGA
ACGGTTAGCGTAGAATAGCC
ACGGTTAGCGTGGCAGAAGT
ACGGTTAGCGCGAAGGCATG
ACGGTTAGCGAGCGATCCGC
ACGGTTAGCGATGAGTTCTC
ACGGTTAGCGGTAGATCGTT
ACGGTTAGCGTCGGTAAGGC
ACGGTTAGCGACTCGACGCC
ACGGTTAGCGCGCCAGGCAT
ACGGTTAGCGATTAACTTAA
ACGGTTAGCGCTGGTTGGTT
ACGGTTAGCGCCTGCATCAA
ACGGTTAGCGGCTCGAATCA
ACGGTTAGCGCTTCATTAGA
ACGGTTAGCGAATTGAGAGA
ACGGTTAGCGACGCTTCTCT
ACGGTTAGCGCCATCGGACC
ACGGTTAGCGGAGGTCGGTT
ACGGTTAGCGACGATAGACT
ACGGTTAGCGCCTATCATAA
ACGGTTAGCGAATACCAGTT
ACGGTTAGCGCGTATTGAGA
ACGGTTAGCGCCGCGCAGGT
ACGGTTAGCGTCTGACGAGG
ACGGTTAGCGGGCTCGAGAT
ACGGTTAGCGAATCGAACTC
ACGGTTAGCGGTAGTTGGAT
ACGGTTAGCGATATGCCATC
ACGGTTAGCGGGCATCTACC
ACGGTTAGCGACGCGCTCCT
ACGGTTAGCGGCGGCCAATC
ACGGTTAGCGAATCCGGTCA
ACGGTTAGCGGCGGTTATTG
ACGGTTAGCGTAGCCAGCAA
ACGGTTAGCGACTCTACTGG
ACGGTTAGCGGATTCCGGAA
ACGGTTAGCGTCCTCTCCGT
ACGGTTAGCGGGACGACGCA
ACGGTTAGCGCCTAAGCGGT
ACGGTTAGCGAAGTACGTTA
ACGGTTAGCGTTCTCTACTA
ACGGTTAGCGAGCGTCGTAT
ACGGTTAGCGACGCGTATCG
ACGGTTAGCGCTATTAACCA
ACGGTTAGCGCATCCAGCCA
ACGGTTAGCGTCGGCGTCGT
ACGGTTAGCGCCTGAGAGCA
ACGGTTAGCGTGGCATAACG
ACGGTTAGCGATAACCGTTC
ACGGTTAGCGCGTCTATGAA
ACGGTTAGCGCGTAAGGAGT
ACGGTTAGCGGAATGAGGAG
ACGGTTAGCGCCAGGCTCTT
ACGGTTAGCGGACCAATGCG
ACGGTTAGCGCATGACTCAA
ACGGTTAGCGGATCCAGCGT
ACGGTTAGCGGGCTGCCTTA
ACGGTTAGCGGCCTGATATA
ACGGTTAGCGACCAGTATAA
ACGGTTAGCGTCTCTCATCC
ACGGTTAGCGAGGTCTATGG
ACGGTTAGCGCGAATCTCCT
ACGGTTAGCGAAGCATCCTA
ACGGTTAGCGAGGCCGGTAA
ACGGTTAGCGATCCATCAGG
ACGGTTAGCGAGGTAGAGCT
ACGGTTAGCGACTCCGCCAA
ACGGTTAGCGTGAGACTCTA
ACGGTTAGCGTTCTATAGAG
ACGGTTAGCGGCCTCAGCAT
ACGGTTAGCGTCCGCCGGTC
ACGGTTAGCGTTCGCTGCCT
ACGGTTAGCGAGCAAGAACC
ACGGTTAGCGGGCTATTCGA
ACGGTTAGCGCTGAAGAGAC
ACGGTTAGCGGCCATCAACT
ACGGTTAGCGCTCGGAGCAA
ACGGTTAGCGTTGCAGCATT
ACGGTTAGCGACGTTGAATG
ACGGTTAGCGGCGGAGTCGA
ACGGTTAGCGTCTAGTCAAG
ACGGTTAGCGATCTAGGTTC
ACGGTTAGCGTGCCTAACTT
ACGGTTAGCGGGATTCTATC
ACGGTTAGCGTTGATATGAA
ACGGTTAGCGTCTATCGGTA
ACGGTTAGCGGGCTTCTGGA
ACGGTTAGCGACTGGTAGAT
ACGGTTAGCGGGCGGTTGAC
ACGGTTAGCGCGGTCAAGAA
ACGGTTAGCGCGCTCCTAAC
ACGGTTAGCGATCCATGACT
ACGGTTAGCGAACCTGGTCT
ACGGTTAGCGACCGAAGACC
ACGGTTAGCGGGTACCGGCA
ACGGTTAGCGAAGCCAGTTA
ACGGTTAGCGTCTTGCCGAC
ACGGTTAGCGAAGACCGTTG
ACGGTTAGCGAGGTTAGCAT
ACGGTTAGCGTTCGCCTCCA
ACGGTTAGCGAGAGCCAAGG
ACGGTTAGCGAATACCATCC
ACGGTTAGCGAGCTCTCCTC
ACGGTTAGCGCTTGATTGCC
ACGGTTAGCGAGCTTATCCG
ACGGTTAGCGAAGAATCTGA
ACGGTTAGCGCATCTCTGCA
ACGGTTAGCGACCTGGCCAA
ACGGTTAGCGTAACTGGTTA
ACGGTTAGCGTTGCTAACGG
ACGGTTAGCGACTAGAGAGT
ACGGTTAGCGAATGCCGCTT
ACGGTTAGCGTATAGACGCA
ACGGTTAGCGTCAATCGCAT
ACGGTTAGCGTTCTTAATAA
ACGGTTAGCGGTCCTAGAGG
ACGGTTAGCGATATTGATAC
ACGGTTAGCGCCGCTGCCAG
ACGGTTAGCGCCTAGTACGT
ACGGTTAGCGCAATTACCGT
ACGGTTAGCGGGCCGTAGTC
ACGGTTAGCGCGATTACGGC
ACGGTTAGCGTAATGAACGA
ACGGTTAGCGCCGTTCCTTA
ACGGTTAGCGGGTACCATAT
ACGGTTAGCGCCGATTCGCA
ACGGTTAGCGATGGCTCTGC
ACGGTTAGCGGTATAATACG
ACGGTTAGCGATCAGCAAGT
ACGGTTAGCGGGCGAACTCG
ACGGTTAGCGTTAATTGAAT
ACGGTTAGCGTTAGGACCGG
ACGGTTAGCGAAGTAAGAGC
ACGGTTAGCGCCTTGGTCCA
ACGGTTAGCGCATCAGAATG
ACGGTTAGCGTTATAGCAGA
ACGGTTAGCGTTACTTGGAA
ACGGTTAGCGGCTCAGCCGG
ACGGTTAGCGACGTCCGCAG
ACGGTTAGCGTTGACTGACG
ACGGTTAGCGTTGCGAGGCA
ACGGTTAGCGTTCCAACCGC
ACGGTTAGCGTAACCTTCGG
ACGGTTAGCGTCAAGCCGAT
ACGGTTAGCGCTTGCAACCT
ACGGTTAGCGCCATCGCGAA
ACGGTTAGCGTAGACTTCTT
ACGGTTAGCGGTCCTTAAGA
ACGGTTAGCGAGTAACGGTC
ACGGTTAGCGGTTCGTCAGA
ACGGTTAGCGCGCCTAATGC
ACGGTTAGCGACCGGAATTA
ACGGTTAGCGTAGGCCATAG
ACGGTTAGCGTAACTCTTAG
ACGGTTAGCGTATGAGTTAA
ACGGTTAGCGTATCATGATC
ACGGTTAGCGGAGCATATGG
ACGGTTAGCGTAACGATCCA
ACGGTTAGCGCGGCGTAACT
ACGGTTAGCGCGTCGCAGCC
ACGGTTAGCGGTAGCTCCAT
ACGGTTAGCGTTGCCTTGGC
ACGGTTAGCGTGCTAATTCT
ACGGTTAGCGGTCCTACTTG
ACGGTTAGCGGGTAGGTTAG
ACGGTTAGCGGAGCATCATT
ACGGTTAGCGCCGCTCCGGC
ACGGTTAGCGTTCTTCCGGT
ACGGTTAGCGAGGAGAGAAC
ACGGTTAGCGTAACTCAATT
ACGGTTAGCGACTATAGGTT
ACGGTTAGCGCAAGATGCCG
ACGGTTAGCGAACGTCTAGT
ACGGTTAGCGAGGTATACTC
ACGGTTAGCGTTCATAGGAC
ACGGTTAGCGGGAGGCCTCC
ACGGTTAGCGTTCAATATAA
ACGGTTAGCGACGTCATATA
ACGGTTAGCGTTGACCAGGA
ACGGTTAGCGCGGTTGCGCG
ACGGTTAGCGCAAGGAGGTC
ACGGTTAGCGTTACGATGAA
ACGGTTAGCGTTGCTGGCAT
ACGGTTAGCGGAGGCATCAA
ACGGTTAGCGATTCGACCAA
ACGGTTAGCGGCCGTATGCT
ACGGTTAGCGCTGAACTGGT
ACGGTTAGCGCATAACCAGC
ACGGTTAGCGAAGTTGCCAT
ACGGTTAGCGAGGCCGCTCG
ACGGTTAGCGAGGTAATAGG
ACGGTTAGCGGTACTAGTAA
ACGGTTAGCGGCGCGGTAGT
ACGGTTAGCGCTGGATTAGT
ACGGTTAGCGTTGGATCCTT
ACGGTTAGCGTTGGAATCTC
ACGGTTAGCGACCTGGACGC
ACGGTTAGCGCCTGACGTTC
ACGGTTAGCGGCGTTCAGCT
ACGGTTAGCGTTAGCAATAA
ACGGTTAGCGTTGATGCTAT
ACGGTTAGCGCTCTGCGGCA
ACGGTTAGCGAATAATACCA
ACGGTTAGCGACGCCGTTCA
ACGGTTAGCGTTCGCTTACG
ACGGTTAGCGTACGGCTACG
ACGGTTAGCGTTCTTATCGA
ACGGTTAGCGTTCCATGGCA
ACGGTTAGCGAAGTAGTCAG
ACGGTTAGCGTCAGCTCTAA
ACGGTTAGCGCGAATAGATG
ACGGTTAGCGCGGAGATCCG
ACGGTTAGCGACCGCAGAAT
ACGGTTAGCGTCTCCTATAA
ACGGTTAGCGCAACCTATAT
ACGGTTAGCGAGTCGAGAAG
ACGGTTAGCGAAGACGGCCA
ACGGTTAGCGGCCAACGCCA
ACGGTTAGCGTCTACCATTA
ACGGTTAGCGCTTGCGGTCT
ACGGTTAGCGTTACGTATAC
ACGGTTAGCGCGATTGGTTA
ACGGTTAGCGACTTAACTAG
ACGGTTAGCGGCAGACCGGT
ACGGTTAGCGTGAGTCCAGA
ACGGTTAGCGTGGAGAATTC
ACGGTTAGCGACCAGCCTTA
ACGGTTAGCGGGCGAGCTTA
ACGGTTAGCGTCGAGGAGTA
ACGGTTAGCGCCTTACTCCT
ACGGTTAGCGTCAGACGAAC
ACGGTTAGCGCCGTCCAGTA
ACGGTTAGCGGTTCCGCTAA
ACGGTTAGCGCAGATTCGAT
ACGGTTAGCGTGCATATAAC
ACGGTTAGCGTAGGCAGATA
ACGGTTAGCGTATGCCGAGT
ACGGTTAGCGATAGTCGTAG
ACGGTTAGCGGGATGCAGCA
ACGGTTAGCGCCGCTATATT
ACGGTTAGCGATCGAGTCGC
ACGGTTAGCGGCGACGCAGA
ACGGTTAGCGAATGGTCGAC
ACGGTTAGCGTGGAACTAGA
ACGGTTAGCGGTCCAACTCA
ACGGTTAGCGGTTATGGATC
ACGGTTAGCGTTATAAGAAC
ACGGTTAGCGCAAGCTTCAT
ACGGTTAGCGCTGATTAAGA
ACGGTTAGCGTACTTACTTA
ACGGTTAGCGGGATCTGCAG
ACGGTTAGCGATGCAATATG
ACGGTTAGCGTTCCTAGACC
ACGGTTAGCGACTGCCGATA
ACGGTTAGCGTCCAGAAGGT
ACGGTTAGCGTTCAAGACCA
ACGGTTAGCGTATTACTCAT
ACGGTTAGCGAACTGATCTT
ACGGTTAGCGCCGCGGACCG
ACGGTTAGCGAATACGCAGG
ACGGTTAGCGGGTCGCGTCA
ACGGTTAGCGAATTATCAGC
ACGGTTAGCGCAGCTATCGT
ACGGTTAGCGATTGCGCTGA
ACGGTTAGCGTTGGTAGGCG
ACGGTTAGCGAGCTAAGGTA
ACGGTTAGCGTCGTAGAGAA
ACGGTTAGCGTGATGGCCTT
ACGGTTAGCGTGGAAGTACC
ACGGTTAGCGCTCCAAGGAT
ACGGTTAGCGAGATATATCG
ACGGTTAGCGCATGCTGGTT
ACGGTTAGCGTCCTCGAGTC
ACGGTTAGCGGCAAGGAATA
ACGGTTAGCGGGCATAGCTT
ACGGTTAGCGCTACGGTAGC
ACGGTTAGCGAGTAAGCATA
ACGGTTAGCGCGCCTCGAAC
ACGGTTAGCGTTAGGATCTA
ACGGTTAGCGACTACTGAAG
ACGGTTAGCGAATCTGGAGT
GATGGATGCGTTCTCGCATG
GATGGATGCGTCCTACCAGT
GATGGATGCGGCGTTGGAGC
GATGGATGCGGATCTTACGC
GATGGATGCGCTGATGGTCA
GATGGATGCGCCGAGAATCC
GATGGATGCGGCCGCAACGA
GATGGATGCGTGAGTCTGGC
GATGGATGCGTGCGGACCTA
GATGGATGCGACCTCGTTGA
GATGGATGCGACGGAGGCGG
GATGGATGCGTAGATCTACT
GATGGATGCGAATTAAGACT
GATGGATGCGCCATTGCGTT
GATGGATGCGTTATTCATTC
GATGGATGCGATCTCCGAAC
GATGGATGCGTTGACTTCAG
GATGGATGCGGGCAGGTATT
GATGGATGCGAGAGCTATAA
GATGGATGCGCTAAGAGAAG
GATGGATGCGACTCAATAGG
GATGGATGCGCTTGCGCCGC
GATGGATGCGAATCGTAGCG
GATGGATGCGGGTACTGCCT
GATGGATGCGTAGAATTAAC
GATGGATGCGGCCATTCTCC
GATGGATGCGTGCCGGCAGA
GATGGATGCGTTACCGAGGC
GATGGATGCGATCATATTAG
GATGGATGCGTGGTCAGCCA
GATGGATGCGACTATGCAAT
GATGGATGCGCGACGCGACT
GATGGATGCGGATACGGAAC
GATGGATGCGTTATCCGGAT
GATGGATGCGTAGAGTAATA
GATGGATGCGGCAGGTCCGT
GATGGATGCGTCGGCCTTAC
GATGGATGCGAGAACGTCTC
GATGGATGCGCCAGTTCCAA
GATGGATGCGGGCGTTAAGG
GATGGATGCGACTTAACCTT
GATGGATGCGCAACCGCTAA
GATGGATGCGGACCTTGATA
GATGGATGCGTCTGATACCA
GATGGATGCGGAAGATCGAG
GATGGATGCGAGGAGCGGTA
GATGGATGCGAAGAAGCTAG
GATGGATGCGTCCGGCCTCG
GATGGATGCGAGAGAAGGTT
GATGGATGCGCATACTCCGA
GATGGATGCGGCTAACTTGC
GATGGATGCGAATCCATCTT
GATGGATGCGGGCTGAGCTC
GATGGATGCGCCGATTCCTG
GATGGATGCGACCGCCAACC
GATGGATGCGTGGCCTGAAG
GATGGATGCGAACCTCATTC
GATGGATGCGATAAGGAGCA
GATGGATGCGCGAACGCCGG
GATGGATGCGGGTATGCTTG
GATGGATGCGAACCTGCGTA
GATGGATGCGGGCAGACGCC
GATGGATGCGTAGCCGTCAT
GATGGATGCGCCTGGAAGAG
GATGGATGCGGGAGGTTCTA
GATGGATGCGCTAGTAGTCT
GATGGATGCGATCATCAACG
GATGGATGCGACGCGAGATT
GATGGATGCGGAAGAGGCAT
GATGGATGCGGGTATCCGCC
GATGGATGCGAACTAGGCGC
GATGGATGCGTCGCTAAGCA
GATGGATGCGTATATACTAA
GATGGATGCGACTTGCTAGA
GATGGATGCGAACCATTGGA
GATGGATGCGTCGCGGTTGG
GATGGATGCGCGTAGTTACC
GATGGATGCGTCCAATCATC
GATGGATGCGAATCGATAAT
GATGGATGCGCCATTATCTA
GATGGATGCGTCAACGTAAG
GATGGATGCGTCTAATAGTA
GATGGATGCGAACCGCTGGT
GATGGATGCGGATCGCTTCT
GATGGATGCGCTAACTAGAT
GATGGATGCGGCTGGAACTT
GATGGATGCGAGGTTAGTTC
GATGGATGCGCATTCGACGG
GATGGATGCGCATTCAATCA
GATGGATGCGCGGATTAGAA
GATGGATGCGATCGGCTATC
GATGGATGCGCCTTGATCGT
GATGGATGCGACGAAGTCAA
GATGGATGCGTTACCTCGAC
GATGGATGCGGGAGGATAGC
GATGGATGCGGGCTCTCTAT
GATGGATGCGGGTTGGCGAC
GATGGATGCGGTAGATGCGC
GATGGATGCGAGGACTGCGA
GATGGATGCGGAGGCTTATT
GATGGATGCGACGGAGAATA
GATGGATGCGGACGAGGTTG
GATGGATGCGTTCTCTGAGA
GATGGATGCGTAGAATAGCC
GATGGATGCGTGGCAGAAGT
GATGGATGCGCGAAGGCATG
GATGGATGCGAGCGATCCGC
GATGGATGCGATGAGTTCTC
GATGGATGCGGTAGATCGTT
GATGGATGCGTCGGTAAGGC
GATGGATGCGACTCGACGCC
GATGGATGCGCGCCAGGCAT
GATGGATGCGATTAACTTAA
GATGGATGCGCTGGTTGGTT
GATGGATGCGCCTGCATCAA
GATGGATGCGGCTCGAATCA
GATGGATGCGCTTCATTAGA
GATGGATGCGAATTGAGAGA
GATGGATGCGACGCTTCTCT
GATGGATGCGCCATCGGACC
GATGGATGCGGAGGTCGGTT
GATGGATGCGACGATAGACT
GATGGATGCGCCTATCATAA
GATGGATGCGAATACCAGTT
GATGGATGCGCGTATTGAGA
GATGGATGCGCCGCGCAGGT
GATGGATGCGTCTGACGAGG
GATGGATGCGGGCTCGAGAT
GATGGATGCGAATCGAACTC
GATGGATGCGGTAGTTGGAT
GATGGATGCGATATGCCATC
GATGGATGCGGGCATCTACC
GATGGATGCGACGCGCTCCT
GATGGATGCGGCGGCCAATC
GATGGATGCGAATCCGGTCA
GATGGATGCGGCGGTTATTG
GATGGATGCGTAGCCAGCAA
GATGGATGCGACTCTACTGG
GATGGATGCGGATTCCGGAA
GATGGATGCGTCCTCTCCGT
GATGGATGCGGGACGACGCA
GATGGATGCGCCTAAGCGGT
GATGGATGCGAAGTACGTTA
GATGGATGCGTTCTCTACTA
GATGGATGCGAGCGTCGTAT
GATGGATGCGACGCGTATCG
GATGGATGCGCTATTAACCA
GATGGATGCGCATCCAGCCA
GATGGATGCGTCGGCGTCGT
GATGGATGCGCCTGAGAGCA
GATGGATGCGTGGCATAACG
GATGGATGCGATAACCGTTC
GATGGATGCGCGTCTATGAA
GATGGATGCGCGTAAGGAGT
GATGGATGCGGAATGAGGAG
GATGGATGCGCCAGGCTCTT
GATGGATGCGGACCAATGCG
GATGGATGCGCATGACTCAA
GATGGATGCGGATCCAGCGT
GATGGATGCGGGCTGCCTTA
GATGGATGCGGCCTGATATA
GATGGATGCGACCAGTATAA
GATGGATGCGTCTCTCATCC
GATGGATGCGAGGTCTATGG
GATGGATGCGCGAATCTCCT
GATGGATGCGAAGCATCCTA
GATGGATGCGAGGCCGGTAA
GATGGATGCGATCCATCAGG
GATGGATGCGAGGTAGAGCT
GATGGATGCGACTCCGCCAA
GATGGATGCGTGAGACTCTA
GATGGATGCGTTCTATAGAG
GATGGATGCGGCCTCAGCAT
GATGGATGCGTCCGCCGGTC
GATGGATGCGTTCGCTGCCT
GATGGATGCGAGCAAGAACC
GATGGATGCGGGCTATTCGA
GATGGATGCGCTGAAGAGAC
GATGGATGCGGCCATCAACT
GATGGATGCGCTCGGAGCAA
GATGGATGCGTTGCAGCATT
GATGGATGCGACGTTGAATG
GATGGATGCGGCGGAGTCGA
GATGGATGCGTCTAGTCAAG
GATGGATGCGATCTAGGTTC
GATGGATGCGTGCCTAACTT
GATGGATGCGGGATTCTATC
GATGGATGCGTTGATATGAA
GATGGATGCGTCTATCGGTA
GATGGATGCGGGCTTCTGGA
GATGGATGCGACTGGTAGAT
GATGGATGCGGGCGGTTGAC
GATGGATGCGCGGTCAAGAA
GATGGATGCGCGCTCCTAAC
GATGGATGCGATCCATGACT
GATGGATGCGAACCTGGTCT
GATGGATGCGACCGAAGACC
GATGGATGCGGGTACCGGCA
GATGGATGCGAAGCCAGTTA
GATGGATGCGTCTTGCCGAC
GATGGATGCGAAGACCGTTG
GATGGATGCGAGGTTAGCAT
GATGGATGCGTTCGCCTCCA
GATGGATGCGAGAGCCAAGG
GATGGATGCGAATACCATCC
GATGGATGCGAGCTCTCCTC
GATGGATGCGCTTGATTGCC
GATGGATGCGAGCTTATCCG
GATGGATGCGAAGAATCTGA
GATGGATGCGCATCTCTGCA
GATGGATGCGACCTGGCCAA
GATGGATGCGTAACTGGTTA
GATGGATGCGTTGCTAACGG
GATGGATGCGACTAGAGAGT
GATGGATGCGAATGCCGCTT
GATGGATGCGTATAGACGCA
GATGGATGCGTCAATCGCAT
GATGGATGCGTTCTTAATAA
GATGGATGCGGTCCTAGAGG
GATGGATGCGATATTGATAC
GATGGATGCGCCGCTGCCAG
GATGGATGCGCCTAGTACGT
GATGGATGCGCAATTACCGT
GATGGATGCGGGCCGTAGTC
GATGGATGCGCGATTACGGC
GATGGATGCGTAATGAACGA
GATGGATGCGCCGTTCCTTA
GATGGATGCGGGTACCATAT
GATGGATGCGCCGATTCGCA
GATGGATGCGATGGCTCTGC
GATGGATGCGGTATAATACG
GATGGATGCGATCAGCAAGT
GATGGATGCGGGCGAACTCG
GATGGATGCGTTAATTGAAT
GATGGATGCGTTAGGACCGG
GATGGATGCGAAGTAAGAGC
GATGGATGCGCCTTGGTCCA
GATGGATGCGCATCAGAATG
GATGGATGCGTTATAGCAGA
GATGGATGCGTTACTTGGAA
GATGGATGCGGCTCAGCCGG
GATGGATGCGACGTCCGCAG
GATGGATGCGTTGACTGACG
GATGGATGCGTTGCGAGGCA
GATGGATGCGTTCCAACCGC
GATGGATGCGTAACCTTCGG
GATGGATGCGTCAAGCCGAT
GATGGATGCGCTTGCAACCT
GATGGATGCGCCATCGCGAA
GATGGATGCGTAGACTTCTT
GATGGATGCGGTCCTTAAGA
GATGGATGCGAGTAACGGTC
GATGGATGCGGTTCGTCAGA
GATGGATGCGCGCCTAATGC
GATGGATGCGACCGGAATTA
GATGGATGCGTAGGCCATAG
GATGGATGCGTAACTCTTAG
GATGGATGCGTATGAGTTAA
GATGGATGCGTATCATGATC
GATGGATGCGGAGCATATGG
GATGGATGCGTAACGATCCA
GATGGATGCGCGGCGTAACT
GATGGATGCGCGTCGCAGCC
GATGGATGCGGTAGCTCCAT
GATGGATGCGTTGCCTTGGC
GATGGATGCGTGCTAATTCT
GATGGATGCGGTCCTACTTG
GATGGATGCGGGTAGGTTAG
GATGGATGCGGAGCATCATT
GATGGATGCGCCGCTCCGGC
GATGGATGCGTTCTTCCGGT
GATGGATGCGAGGAGAGAAC
GATGGATGCGTAACTCAATT
GATGGATGCGACTATAGGTT
GATGGATGCGCAAGATGCCG
GATGGATGCGAACGTCTAGT
GATGGATGCGAGGTATACTC
GATGGATGCGTTCATAGGAC
GATGGATGCGGGAGGCCTCC
GATGGATGCGTTCAATATAA
GATGGATGCGACGTCATATA
GATGGATGCGTTGACCAGGA
GATGGATGCGCGGTTGCGCG
GATGGATGCGCAAGGAGGTC
GATGGATGCGTTACGATGAA
GATGGATGCGTTGCTGGCAT
GATGGATGCGGAGGCATCAA
GATGGATGCGATTCGACCAA
GATGGATGCGGCCGTATGCT
GATGGATGCGCTGAACTGGT
GATGGATGCGCATAACCAGC
GATGGATGCGAAGTTGCCAT
GATGGATGCGAGGCCGCTCG
GATGGATGCGAGGTAATAGG
GATGGATGCGGTACTAGTAA
GATGGATGCGGCGCGGTAGT
GATGGATGCGCTGGATTAGT
GATGGATGCGTTGGATCCTT
GATGGATGCGTTGGAATCTC
GATGGATGCGACCTGGACGC
GATGGATGCGCCTGACGTTC
GATGGATGCGGCGTTCAGCT
GATGGATGCGTTAGCAATAA
GATGGATGCGTTGATGCTAT
GATGGATGCGCTCTGCGGCA
GATGGATGCGAATAATACCA
GATGGATGCGACGCCGTTCA
GATGGATGCGTTCGCTTACG
GATGGATGCGTACGGCTACG
GATGGATGCGTTCTTATCGA
GATGGATGCGTTCCATGGCA
GATGGATGCGAAGTAGTCAG
GATGGATGCGTCAGCTCTAA
GATGGATGCGCGAATAGATG
GATGGATGCGCGGAGATCCG
GATGGATGCGACCGCAGAAT
GATGGATGCGTCTCCTATAA
GATGGATGCGCAACCTATAT
GATGGATGCGAGTCGAGAAG
GATGGATGCGAAGACGGCCA
GATGGATGCGGCCAACGCCA
GATGGATGCGTCTACCATTA
GATGGATGCGCTTGCGGTCT
GATGGATGCGTTACGTATAC
GATGGATGCGCGATTGGTTA
GATGGATGCGACTTAACTAG
GATGGATGCGGCAGACCGGT
GATGGATGCGTGAGTCCAGA
GATGGATGCGTGGAGAATTC
GATGGATGCGACCAGCCTTA
GATGGATGCGGGCGAGCTTA
GATGGATGCGTCGAGGAGTA
GATGGATGCGCCTTACTCCT
GATGGATGCGTCAGACGAAC
GATGGATGCGCCGTCCAGTA
GATGGATGCGGTTCCGCTAA
GATGGATGCGCAGATTCGAT
GATGGATGCGTGCATATAAC
GATGGATGCGTAGGCAGATA
GATGGATGCGTATGCCGAGT
GATGGATGCGATAGTCGTAG
GATGGATGCGGGATGCAGCA
GATGGATGCGCCGCTATATT
GATGGATGCGATCGAGTCGC
GATGGATGCGGCGACGCAGA
GATGGATGCGAATGGTCGAC
GATGGATGCGTGGAACTAGA
GATGGATGCGGTCCAACTCA
GATGGATGCGGTTATGGATC
GATGGATGCGTTATAAGAAC
GATGGATGCGCAAGCTTCAT
GATGGATGCGCTGATTAAGA
GATGGATGCGTACTTACTTA
GATGGATGCGGGATCTGCAG
GATGGATGCGATGCAATATG
GATGGATGCGTTCCTAGACC
GATGGATGCGACTGCCGATA
GATGGATGCGTCCAGAAGGT
GATGGATGCGTTCAAGACCA
GATGGATGCGTATTACTCAT
GATGGATGCGAACTGATCTT
GATGGATGCGCCGCGGACCG
GATGGATGCGAATACGCAGG
GATGGATGCGGGTCGCGTCA
GATGGATGCGAATTATCAGC
GATGGATGCGCAGCTATCGT
GATGGATGCGATTGCGCTGA
GATGGATGCGTTGGTAGGCG
GATGGATGCGAGCTAAGGTA
GATGGATGCGTCGTAGAGAA
GATGGATGCGTGATGGCCTT
GATGGATGCGTGGAAGTACC
GATGGATGCGCTCCAAGGAT
GATGGATGCGAGATATATCG
GATGGATGCGCATGCTGGTT
GATGGATGCGTCCTCGAGTC
GATGGATGCGGCAAGGAATA
GATGGATGCGGGCATAGCTT
GATGGATGCGCTACGGTAGC
GATGGATGCGAGTAAGCATA
GATGGATGCGCGCCTCGAAC
GATGGATGCGTTAGGATCTA
GATGGATGCGACTACTGAAG
GATGGATGCGAATCTGGAGT
AAGGAAGACGTTCTCGCATG
AAGGAAGACGTCCTACCAGT
AAGGAAGACGGCGTTGGAGC
AAGGAAGACGGATCTTACGC
AAGGAAGACGCTGATGGTCA
AAGGAAGACGCCGAGAATCC
AAGGAAGACGGCCGCAACGA
AAGGAAGACGTGAGTCTGGC
AAGGAAGACGTGCGGACCTA
AAGGAAGACGACCTCGTTGA
AAGGAAGACGACGGAGGCGG
AAGGAAGACGTAGATCTACT
AAGGAAGACGAATTAAGACT
AAGGAAGACGCCATTGCGTT
AAGGAAGACGTTATTCATTC
AAGGAAGACGATCTCCGAAC
AAGGAAGACGTTGACTTCAG
AAGGAAGACGGGCAGGTATT
AAGGAAGACGAGAGCTATAA
AAGGAAGACGCTAAGAGAAG
AAGGAAGACGACTCAATAGG
AAGGAAGACGCTTGCGCCGC
AAGGAAGACGAATCGTAGCG
AAGGAAGACGGGTACTGCCT
AAGGAAGACGTAGAATTAAC
AAGGAAGACGGCCATTCTCC
AAGGAAGACGTGCCGGCAGA
AAGGAAGACGTTACCGAGGC
AAGGAAGACGATCATATTAG
AAGGAAGACGTGGTCAGCCA
AAGGAAGACGACTATGCAAT
AAGGAAGACGCGACGCGACT
AAGGAAGACGGATACGGAAC
AAGGAAGACGTTATCCGGAT
AAGGAAGACGTAGAGTAATA
AAGGAAGACGGCAGGTCCGT
AAGGAAGACGTCGGCCTTAC
AAGGAAGACGAGAACGTCTC
AAGGAAGACGCCAGTTCCAA
AAGGAAGACGGGCGTTAAGG
AAGGAAGACGACTTAACCTT
AAGGAAGACGCAACCGCTAA
AAGGAAGACGGACCTTGATA
AAGGAAGACGTCTGATACCA
AAGGAAGACGGAAGATCGAG
AAGGAAGACGAGGAGCGGTA
AAGGAAGACGAAGAAGCTAG
AAGGAAGACGTCCGGCCTCG
AAGGAAGACGAGAGAAGGTT
AAGGAAGACGCATACTCCGA
AAGGAAGACGGCTAACTTGC
AAGGAAGACGAATCCATCTT
AAGGAAGACGGGCTGAGCTC
AAGGAAGACGCCGATTCCTG
AAGGAAGACGACCGCCAACC
AAGGAAGACGTGGCCTGAAG
AAGGAAGACGAACCTCATTC
AAGGAAGACGATAAGGAGCA
AAGGAAGACGCGAACGCCGG
AAGGAAGACGGGTATGCTTG
AAGGAAGACGAACCTGCGTA
AAGGAAGACGGGCAGACGCC
AAGGAAGACGTAGCCGTCAT
AAGGAAGACGCCTGGAAGAG
AAGGAAGACGGGAGGTTCTA
AAGGAAGACGCTAGTAGTCT
AAGGAAGACGATCATCAACG
AAGGAAGACGACGCGAGATT
AAGGAAGACGGAAGAGGCAT
AAGGAAGACGGGTATCCGCC
AAGGAAGACGAACTAGGCGC
AAGGAAGACGTCGCTAAGCA
AAGGAAGACGTATATACTAA
AAGGAAGACGACTTGCTAGA
AAGGAAGACGAACCATTGGA
AAGGAAGACGTCGCGGTTGG
AAGGAAGACGCGTAGTTACC
AAGGAAGACGTCCAATCATC
AAGGAAGACGAATCGATAAT
AAGGAAGACGCCATTATCTA
AAGGAAGACGTCAACGTAAG
AAGGAAGACGTCTAATAGTA
AAGGAAGACGAACCGCTGGT
AAGGAAGACGGATCGCTTCT
AAGGAAGACGCTAACTAGAT
AAGGAAGACGGCTGGAACTT
AAGGAAGACGAGGTTAGTTC
AAGGAAGACGCATTCGACGG
AAGGAAGACGCATTCAATCA
AAGGAAGACGCGGATTAGAA
AAGGAAGACGATCGGCTATC
AAGGAAGACGCCTTGATCGT
AAGGAAGACGACGAAGTCAA
AAGGAAGACGTTACCTCGAC
AAGGAAGACGGGAGGATAGC
AAGGAAGACGGGCTCTCTAT
AAGGAAGACGGGTTGGCGAC
AAGGAAGACGGTAGATGCGC
AAGGAAGACGAGGACTGCGA
AAGGAAGACGGAGGCTTATT
AAGGAAGACGACGGAGAATA
AAGGAAGACGGACGAGGTTG
AAGGAAGACGTTCTCTGAGA
AAGGAAGACGTAGAATAGCC
AAGGAAGACGTGGCAGAAGT
AAGGAAGACGCGAAGGCATG
AAGGAAGACGAGCGATCCGC
AAGGAAGACGATGAGTTCTC
AAGGAAGACGGTAGATCGTT
AAGGAAGACGTCGGTAAGGC
AAGGAAGACGACTCGACGCC
AAGGAAGACGCGCCAGGCAT
AAGGAAGACGATTAACTTAA
AAGGAAGACGCTGGTTGGTT
AAGGAAGACGCCTGCATCAA
AAGGAAGACGGCTCGAATCA
AAGGAAGACGCTTCATTAGA
AAGGAAGACGAATTGAGAGA
AAGGAAGACGACGCTTCTCT
AAGGAAGACGCCATCGGACC
AAGGAAGACGGAGGTCGGTT
AAGGAAGACGACGATAGACT
AAGGAAGACGCCTATCATAA
AAGGAAGACGAATACCAGTT
AAGGAAGACGCGTATTGAGA
AAGGAAGACGCCGCGCAGGT
AAGGAAGACGTCTGACGAGG
AAGGAAGACGGGCTCGAGAT
AAGGAAGACGAATCGAACTC
AAGGAAGACGGTAGTTGGAT
AAGGAAGACGATATGCCATC
AAGGAAGACGGGCATCTACC
AAGGAAGACGACGCGCTCCT
AAGGAAGACGGCGGCCAATC
AAGGAAGACGAATCCGGTCA
AAGGAAGACGGCGGTTATTG
AAGGAAGACGTAGCCAGCAA
AAGGAAGACGACTCTACTGG
AAGGAAGACGGATTCCGGAA
AAGGAAGACGTCCTCTCCGT
AAGGAAGACGGGACGACGCA
AAGGAAGACGCCTAAGCGGT
AAGGAAGACGAAGTACGTTA
AAGGAAGACGTTCTCTACTA
AAGGAAGACGAGCGTCGTAT
AAGGAAGACGACGCGTATCG
AAGGAAGACGCTATTAACCA
AAGGAAGACGCATCCAGCCA
AAGGAAGACGTCGGCGTCGT
AAGGAAGACGCCTGAGAGCA
AAGGAAGACGTGGCATAACG
AAGGAAGACGATAACCGTTC
AAGGAAGACGCGTCTATGAA
AAGGAAGACGCGTAAGGAGT
AAGGAAGACGGAATGAGGAG
AAGGAAGACGCCAGGCTCTT
AAGGAAGACGGACCAATGCG
AAGGAAGACGCATGACTCAA
AAGGAAGACGGATCCAGCGT
AAGGAAGACGGGCTGCCTTA
AAGGAAGACGGCCTGATATA
AAGGAAGACGACCAGTATAA
AAGGAAGACGTCTCTCATCC
AAGGAAGACGAGGTCTATGG
AAGGAAGACGCGAATCTCCT
AAGGAAGACGAAGCATCCTA
AAGGAAGACGAGGCCGGTAA
AAGGAAGACGATCCATCAGG
AAGGAAGACGAGGTAGAGCT
AAGGAAGACGACTCCGCCAA
AAGGAAGACGTGAGACTCTA
AAGGAAGACGTTCTATAGAG
AAGGAAGACGGCCTCAGCAT
AAGGAAGACGTCCGCCGGTC
AAGGAAGACGTTCGCTGCCT
AAGGAAGACGAGCAAGAACC
AAGGAAGACGGGCTATTCGA
AAGGAAGACGCTGAAGAGAC
AAGGAAGACGGCCATCAACT
AAGGAAGACGCTCGGAGCAA
AAGGAAGACGTTGCAGCATT
AAGGAAGACGACGTTGAATG
AAGGAAGACGGCGGAGTCGA
AAGGAAGACGTCTAGTCAAG
AAGGAAGACGATCTAGGTTC
AAGGAAGACGTGCCTAACTT
AAGGAAGACGGGATTCTATC
AAGGAAGACGTTGATATGAA
AAGGAAGACGTCTATCGGTA
AAGGAAGACGGGCTTCTGGA
AAGGAAGACGACTGGTAGAT
AAGGAAGACGGGCGGTTGAC
AAGGAAGACGCGGTCAAGAA
AAGGAAGACGCGCTCCTAAC
AAGGAAGACGATCCATGACT
AAGGAAGACGAACCTGGTCT
AAGGAAGACGACCGAAGACC
AAGGAAGACGGGTACCGGCA
AAGGAAGACGAAGCCAGTTA
AAGGAAGACGTCTTGCCGAC
AAGGAAGACGAAGACCGTTG
AAGGAAGACGAGGTTAGCAT
AAGGAAGACGTTCGCCTCCA
AAGGAAGACGAGAGCCAAGG
AAGGAAGACGAATACCATCC
AAGGAAGACGAGCTCTCCTC
AAGGAAGACGCTTGATTGCC
AAGGAAGACGAGCTTATCCG
AAGGAAGACGAAGAATCTGA
AAGGAAGACGCATCTCTGCA
AAGGAAGACGACCTGGCCAA
AAGGAAGACGTAACTGGTTA
AAGGAAGACGTTGCTAACGG
AAGGAAGACGACTAGAGAGT
AAGGAAGACGAATGCCGCTT
AAGGAAGACGTATAGACGCA
AAGGAAGACGTCAATCGCAT
AAGGAAGACGTTCTTAATAA
AAGGAAGACGGTCCTAGAGG
AAGGAAGACGATATTGATAC
AAGGAAGACGCCGCTGCCAG
AAGGAAGACGCCTAGTACGT
AAGGAAGACGCAATTACCGT
AAGGAAGACGGGCCGTAGTC
AAGGAAGACGCGATTACGGC
AAGGAAGACGTAATGAACGA
AAGGAAGACGCCGTTCCTTA
AAGGAAGACGGGTACCATAT
AAGGAAGACGCCGATTCGCA
AAGGAAGACGATGGCTCTGC
AAGGAAGACGGTATAATACG
AAGGAAGACGATCAGCAAGT
AAGGAAGACGGGCGAACTCG
AAGGAAGACGTTAATTGAAT
AAGGAAGACGTTAGGACCGG
AAGGAAGACGAAGTAAGAGC
AAGGAAGACGCCTTGGTCCA
AAGGAAGACGCATCAGAATG
AAGGAAGACGTTATAGCAGA
AAGGAAGACGTTACTTGGAA
AAGGAAGACGGCTCAGCCGG
AAGGAAGACGACGTCCGCAG
AAGGAAGACGTTGACTGACG
AAGGAAGACGTTGCGAGGCA
AAGGAAGACGTTCCAACCGC
AAGGAAGACGTAACCTTCGG
AAGGAAGACGTCAAGCCGAT
AAGGAAGACGCTTGCAACCT
AAGGAAGACGCCATCGCGAA
AAGGAAGACGTAGACTTCTT
AAGGAAGACGGTCCTTAAGA
AAGGAAGACGAGTAACGGTC
AAGGAAGACGGTTCGTCAGA
AAGGAAGACGCGCCTAATGC
AAGGAAGACGACCGGAATTA
AAGGAAGACGTAGGCCATAG
AAGGAAGACGTAACTCTTAG
AAGGAAGACGTATGAGTTAA
AAGGAAGACGTATCATGATC
AAGGAAGACGGAGCATATGG
AAGGAAGACGTAACGATCCA
AAGGAAGACGCGGCGTAACT
AAGGAAGACGCGTCGCAGCC
AAGGAAGACGGTAGCTCCAT
AAGGAAGACGTTGCCTTGGC
AAGGAAGACGTGCTAATTCT
AAGGAAGACGGTCCTACTTG
AAGGAAGACGGGTAGGTTAG
AAGGAAGACGGAGCATCATT
AAGGAAGACGCCGCTCCGGC
AAGGAAGACGTTCTTCCGGT
AAGGAAGACGAGGAGAGAAC
AAGGAAGACGTAACTCAATT
AAGGAAGACGACTATAGGTT
AAGGAAGACGCAAGATGCCG
AAGGAAGACGAACGTCTAGT
AAGGAAGACGAGGTATACTC
AAGGAAGACGTTCATAGGAC
AAGGAAGACGGGAGGCCTCC
AAGGAAGACGTTCAATATAA
AAGGAAGACGACGTCATATA
AAGGAAGACGTTGACCAGGA
AAGGAAGACGCGGTTGCGCG
AAGGAAGACGCAAGGAGGTC
AAGGAAGACGTTACGATGAA
AAGGAAGACGTTGCTGGCAT
AAGGAAGACGGAGGCATCAA
AAGGAAGACGATTCGACCAA
AAGGAAGACGGCCGTATGCT
AAGGAAGACGCTGAACTGGT
AAGGAAGACGCATAACCAGC
AAGGAAGACGAAGTTGCCAT
AAGGAAGACGAGGCCGCTCG
AAGGAAGACGAGGTAATAGG
AAGGAAGACGGTACTAGTAA
AAGGAAGACGGCGCGGTAGT
AAGGAAGACGCTGGATTAGT
AAGGAAGACGTTGGATCCTT
AAGGAAGACGTTGGAATCTC
AAGGAAGACGACCTGGACGC
AAGGAAGACGCCTGACGTTC
AAGGAAGACGGCGTTCAGCT
AAGGAAGACGTTAGCAATAA
AAGGAAGACGTTGATGCTAT
AAGGAAGACGCTCTGCGGCA
AAGGAAGACGAATAATACCA
AAGGAAGACGACGCCGTTCA
AAGGAAGACGTTCGCTTACG
AAGGAAGACGTACGGCTACG
AAGGAAGACGTTCTTATCGA
AAGGAAGACGTTCCATGGCA
AAGGAAGACGAAGTAGTCAG
AAGGAAGACGTCAGCTCTAA
AAGGAAGACGCGAATAGATG
AAGGAAGACGCGGAGATCCG
AAGGAAGACGACCGCAGAAT
AAGGAAGACGTCTCCTATAA
AAGGAAGACGCAACCTATAT
AAGGAAGACGAGTCGAGAAG
AAGGAAGACGAAGACGGCCA
AAGGAAGACGGCCAACGCCA
AAGGAAGACGTCTACCATTA
AAGGAAGACGCTTGCGGTCT
AAGGAAGACGTTACGTATAC
AAGGAAGACGCGATTGGTTA
AAGGAAGACGACTTAACTAG
AAGGAAGACGGCAGACCGGT
AAGGAAGACGTGAGTCCAGA
AAGGAAGACGTGGAGAATTC
AAGGAAGACGACCAGCCTTA
AAGGAAGACGGGCGAGCTTA
AAGGAAGACGTCGAGGAGTA
AAGGAAGACGCCTTACTCCT
AAGGAAGACGTCAGACGAAC
AAGGAAGACGCCGTCCAGTA
AAGGAAGACGGTTCCGCTAA
AAGGAAGACGCAGATTCGAT
AAGGAAGACGTGCATATAAC
AAGGAAGACGTAGGCAGATA
AAGGAAGACGTATGCCGAGT
AAGGAAGACGATAGTCGTAG
AAGGAAGACGGGATGCAGCA
AAGGAAGACGCCGCTATATT
AAGGAAGACGATCGAGTCGC
AAGGAAGACGGCGACGCAGA
AAGGAAGACGAATGGTCGAC
AAGGAAGACGTGGAACTAGA
AAGGAAGACGGTCCAACTCA
AAGGAAGACGGTTATGGATC
AAGGAAGACGTTATAAGAAC
AAGGAAGACGCAAGCTTCAT
AAGGAAGACGCTGATTAAGA
AAGGAAGACGTACTTACTTA
AAGGAAGACGGGATCTGCAG
AAGGAAGACGATGCAATATG
AAGGAAGACGTTCCTAGACC
AAGGAAGACGACTGCCGATA
AAGGAAGACGTCCAGAAGGT
AAGGAAGACGTTCAAGACCA
AAGGAAGACGTATTACTCAT
AAGGAAGACGAACTGATCTT
AAGGAAGACGCCGCGGACCG
AAGGAAGACGAATACGCAGG
AAGGAAGACGGGTCGCGTCA
AAGGAAGACGAATTATCAGC
AAGGAAGACGCAGCTATCGT
AAGGAAGACGATTGCGCTGA
AAGGAAGACGTTGGTAGGCG
AAGGAAGACGAGCTAAGGTA
AAGGAAGACGTCGTAGAGAA
AAGGAAGACGTGATGGCCTT
AAGGAAGACGTGGAAGTACC
AAGGAAGACGCTCCAAGGAT
AAGGAAGACGAGATATATCG
AAGGAAGACGCATGCTGGTT
AAGGAAGACGTCCTCGAGTC
AAGGAAGACGGCAAGGAATA
AAGGAAGACGGGCATAGCTT
AAGGAAGACGCTACGGTAGC
AAGGAAGACGAGTAAGCATA
AAGGAAGACGCGCCTCGAAC
AAGGAAGACGTTAGGATCTA
AAGGAAGACGACTACTGAAG
AAGGAAGACGAATCTGGAGT
TAATAGCGTTTTCTCGCATG
TAATAGCGTTTCCTACCAGT
TAATAGCGTTGCGTTGGAGC
TAATAGCGTTGATCTTACGC
TAATAGCGTTCTGATGGTCA
TAATAGCGTTCCGAGAATCC
TAATAGCGTTGCCGCAACGA
TAATAGCGTTTGAGTCTGGC
TAATAGCGTTTGCGGACCTA
TAATAGCGTTACCTCGTTGA
TAATAGCGTTACGGAGGCGG
TAATAGCGTTTAGATCTACT
TAATAGCGTTAATTAAGACT
TAATAGCGTTCCATTGCGTT
TAATAGCGTTTTATTCATTC
TAATAGCGTTATCTCCGAAC
TAATAGCGTTTTGACTTCAG
TAATAGCGTTGGCAGGTATT
TAATAGCGTTAGAGCTATAA
TAATAGCGTTCTAAGAGAAG
TAATAGCGTTACTCAATAGG
TAATAGCGTTCTTGCGCCGC
TAATAGCGTTAATCGTAGCG
TAATAGCGTTGGTACTGCCT
TAATAGCGTTTAGAATTAAC
TAATAGCGTTGCCATTCTCC
TAATAGCGTTTGCCGGCAGA
TAATAGCGTTTTACCGAGGC
TAATAGCGTTATCATATTAG
TAATAGCGTTTGGTCAGCCA
TAATAGCGTTACTATGCAAT
TAATAGCGTTCGACGCGACT
TAATAGCGTTGATACGGAAC
TAATAGCGTTTTATCCGGAT
TAATAGCGTTTAGAGTAATA
TAATAGCGTTGCAGGTCCGT
TAATAGCGTTTCGGCCTTAC
TAATAGCGTTAGAACGTCTC
TAATAGCGTTCCAGTTCCAA
TAATAGCGTTGGCGTTAAGG
TAATAGCGTTACTTAACCTT
TAATAGCGTTCAACCGCTAA
TAATAGCGTTGACCTTGATA
TAATAGCGTTTCTGATACCA
TAATAGCGTTGAAGATCGAG
TAATAGCGTTAGGAGCGGTA
TAATAGCGTTAAGAAGCTAG
TAATAGCGTTTCCGGCCTCG
TAATAGCGTTAGAGAAGGTT
TAATAGCGTTCATACTCCGA
TAATAGCGTTGCTAACTTGC
TAATAGCGTTAATCCATCTT
TAATAGCGTTGGCTGAGCTC
TAATAGCGTTCCGATTCCTG
TAATAGCGTTACCGCCAACC
TAATAGCGTTTGGCCTGAAG
TAATAGCGTTAACCTCATTC
TAATAGCGTTATAAGGAGCA
TAATAGCGTTCGAACGCCGG
TAATAGCGTTGGTATGCTTG
TAATAGCGTTAACCTGCGTA
TAATAGCGTTGGCAGACGCC
TAATAGCGTTTAGCCGTCAT
TAATAGCGTTCCTGGAAGAG
TAATAGCGTTGGAGGTTCTA
TAATAGCGTTCTAGTAGTCT
TAATAGCGTTATCATCAACG
TAATAGCGTTACGCGAGATT
TAATAGCGTTGAAGAGGCAT
TAATAGCGTTGGTATCCGCC
TAATAGCGTTAACTAGGCGC
TAATAGCGTTTCGCTAAGCA
TAATAGCGTTTATATACTAA
TAATAGCGTTACTTGCTAGA
TAATAGCGTTAACCATTGGA
TAATAGCGTTTCGCGGTTGG
TAATAGCGTTCGTAGTTACC
TAATAGCGTTTCCAATCATC
TAATAGCGTTAATCGATAAT
TAATAGCGTTCCATTATCTA
TAATAGCGTTTCAACGTAAG
TAATAGCGTTTCTAATAGTA
TAATAGCGTTAACCGCTGGT
TAATAGCGTTGATCGCTTCT
TAATAGCGTTCTAACTAGAT
TAATAGCGTTGCTGGAACTT
TAATAGCGTTAGGTTAGTTC
TAATAGCGTTCATTCGACGG
TAATAGCGTTCATTCAATCA
TAATAGCGTTCGGATTAGAA
TAATAGCGTTATCGGCTATC
TAATAGCGTTCCTTGATCGT
TAATAGCGTTACGAAGTCAA
TAATAGCGTTTTACCTCGAC
TAATAGCGTTGGAGGATAGC
TAATAGCGTTGGCTCTCTAT
TAATAGCGTTGGTTGGCGAC
TAATAGCGTTGTAGATGCGC
TAATAGCGTTAGGACTGCGA
TAATAGCGTTGAGGCTTATT
TAATAGCGTTACGGAGAATA
TAATAGCGTTGACGAGGTTG
TAATAGCGTTTTCTCTGAGA
TAATAGCGTTTAGAATAGCC
TAATAGCGTTTGGCAGAAGT
TAATAGCGTTCGAAGGCATG
TAATAGCGTTAGCGATCCGC
TAATAGCGTTATGAGTTCTC
TAATAGCGTTGTAGATCGTT
TAATAGCGTTTCGGTAAGGC
TAATAGCGTTACTCGACGCC
TAATAGCGTTCGCCAGGCAT
TAATAGCGTTATTAACTTAA
TAATAGCGTTCTGGTTGGTT
TAATAGCGTTCCTGCATCAA
TAATAGCGTTGCTCGAATCA
TAATAGCGTTCTTCATTAGA
TAATAGCGTTAATTGAGAGA
TAATAGCGTTACGCTTCTCT
TAATAGCGTTCCATCGGACC
TAATAGCGTTGAGGTCGGTT
TAATAGCGTTACGATAGACT
TAATAGCGTTCCTATCATAA
TAATAGCGTTAATACCAGTT
TAATAGCGTTCGTATTGAGA
TAATAGCGTTCCGCGCAGGT
TAATAGCGTTTCTGACGAGG
TAATAGCGTTGGCTCGAGAT
TAATAGCGTTAATCGAACTC
TAATAGCGTTGTAGTTGGAT
TAATAGCGTTATATGCCATC
TAATAGCGTTGGCATCTACC
TAATAGCGTTACGCGCTCCT
TAATAGCGTTGCGGCCAATC
TAATAGCGTTAATCCGGTCA
TAATAGCGTTGCGGTTATTG
TAATAGCGTTTAGCCAGCAA
TAATAGCGTTACTCTACTGG
TAATAGCGTTGATTCCGGAA
TAATAGCGTTTCCTCTCCGT
TAATAGCGTTGGACGACGCA
TAATAGCGTTCCTAAGCGGT
TAATAGCGTTAAGTACGTTA
TAATAGCGTTTTCTCTACTA
TAATAGCGTTAGCGTCGTAT
TAATAGCGTTACGCGTATCG
TAATAGCGTTCTATTAACCA
TAATAGCGTTCATCCAGCCA
TAATAGCGTTTCGGCGTCGT
TAATAGCGTTCCTGAGAGCA
TAATAGCGTTTGGCATAACG
TAATAGCGTTATAACCGTTC
TAATAGCGTTCGTCTATGAA
TAATAGCGTTCGTAAGGAGT
TAATAGCGTTGAATGAGGAG
TAATAGCGTTCCAGGCTCTT
TAATAGCGTTGACCAATGCG
TAATAGCGTTCATGACTCAA
TAATAGCGTTGATCCAGCGT
TAATAGCGTTGGCTGCCTTA
TAATAGCGTTGCCTGATATA
TAATAGCGTTACCAGTATAA
TAATAGCGTTTCTCTCATCC
TAATAGCGTTAGGTCTATGG
TAATAGCGTTCGAATCTCCT
TAATAGCGTTAAGCATCCTA
TAATAGCGTTAGGCCGGTAA
TAATAGCGTTATCCATCAGG
TAATAGCGTTAGGTAGAGCT
TAATAGCGTTACTCCGCCAA
TAATAGCGTTTGAGACTCTA
TAATAGCGTTTTCTATAGAG
TAATAGCGTTGCCTCAGCAT
TAATAGCGTTTCCGCCGGTC
TAATAGCGTTTTCGCTGCCT
TAATAGCGTTAGCAAGAACC
TAATAGCGTTGGCTATTCGA
TAATAGCGTTCTGAAGAGAC
TAATAGCGTTGCCATCAACT
TAATAGCGTTCTCGGAGCAA
TAATAGCGTTTTGCAGCATT
TAATAGCGTTACGTTGAATG
TAATAGCGTTGCGGAGTCGA
TAATAGCGTTTCTAGTCAAG
TAATAGCGTTATCTAGGTTC
TAATAGCGTTTGCCTAACTT
TAATAGCGTTGGATTCTATC
TAATAGCGTTTTGATATGAA
TAATAGCGTTTCTATCGGTA
TAATAGCGTTGGCTTCTGGA
TAATAGCGTTACTGGTAGAT
TAATAGCGTTGGCGGTTGAC
TAATAGCGTTCGGTCAAGAA
TAATAGCGTTCGCTCCTAAC
TAATAGCGTTATCCATGACT
TAATAGCGTTAACCTGGTCT
TAATAGCGTTACCGAAGACC
TAATAGCGTTGGTACCGGCA
TAATAGCGTTAAGCCAGTTA
TAATAGCGTTTCTTGCCGAC
TAATAGCGTTAAGACCGTTG
TAATAGCGTTAGGTTAGCAT
TAATAGCGTTTTCGCCTCCA
TAATAGCGTTAGAGCCAAGG
TAATAGCGTTAATACCATCC
TAATAGCGTTAGCTCTCCTC
TAATAGCGTTCTTGATTGCC
TAATAGCGTTAGCTTATCCG
TAATAGCGTTAAGAATCTGA
TAATAGCGTTCATCTCTGCA
TAATAGCGTTACCTGGCCAA
TAATAGCGTTTAACTGGTTA
TAATAGCGTTTTGCTAACGG
TAATAGCGTTACTAGAGAGT
TAATAGCGTTAATGCCGCTT
TAATAGCGTTTATAGACGCA
TAATAGCGTTTCAATCGCAT
TAATAGCGTTTTCTTAATAA
TAATAGCGTTGTCCTAGAGG
TAATAGCGTTATATTGATAC
TAATAGCGTTCCGCTGCCAG
TAATAGCGTTCCTAGTACGT
TAATAGCGTTCAATTACCGT
TAATAGCGTTGGCCGTAGTC
TAATAGCGTTCGATTACGGC
TAATAGCGTTTAATGAACGA
TAATAGCGTTCCGTTCCTTA
TAATAGCGTTGGTACCATAT
TAATAGCGTTCCGATTCGCA
TAATAGCGTTATGGCTCTGC
TAATAGCGTTGTATAATACG
TAATAGCGTTATCAGCAAGT
TAATAGCGTTGGCGAACTCG
TAATAGCGTTTTAATTGAAT
TAATAGCGTTTTAGGACCGG
TAATAGCGTTAAGTAAGAGC
TAATAGCGTTCCTTGGTCCA
TAATAGCGTTCATCAGAATG
TAATAGCGTTTTATAGCAGA
TAATAGCGTTTTACTTGGAA
TAATAGCGTTGCTCAGCCGG
TAATAGCGTTACGTCCGCAG
TAATAGCGTTTTGACTGACG
TAATAGCGTTTTGCGAGGCA
TAATAGCGTTTTCCAACCGC
TAATAGCGTTTAACCTTCGG
TAATAGCGTTTCAAGCCGAT
TAATAGCGTTCTTGCAACCT
TAATAGCGTTCCATCGCGAA
TAATAGCGTTTAGACTTCTT
TAATAGCGTTGTCCTTAAGA
TAATAGCGTTAGTAACGGTC
TAATAGCGTTGTTCGTCAGA
TAATAGCGTTCGCCTAATGC
TAATAGCGTTACCGGAATTA
TAATAGCGTTTAGGCCATAG
TAATAGCGTTTAACTCTTAG
TAATAGCGTTTATGAGTTAA
TAATAGCGTTTATCATGATC
TAATAGCGTTGAGCATATGG
TAATAGCGTTTAACGATCCA
TAATAGCGTTCGGCGTAACT
TAATAGCGTTCGTCGCAGCC
TAATAGCGTTGTAGCTCCAT
TAATAGCGTTTTGCCTTGGC
TAATAGCGTTTGCTAATTCT
TAATAGCGTTGTCCTACTTG
TAATAGCGTTGGTAGGTTAG
TAATAGCGTTGAGCATCATT
TAATAGCGTTCCGCTCCGGC
TAATAGCGTTTTCTTCCGGT
TAATAGCGTTAGGAGAGAAC
TAATAGCGTTTAACTCAATT
TAATAGCGTTACTATAGGTT
TAATAGCGTTCAAGATGCCG
TAATAGCGTTAACGTCTAGT
TAATAGCGTTAGGTATACTC
TAATAGCGTTTTCATAGGAC
TAATAGCGTTGGAGGCCTCC
TAATAGCGTTTTCAATATAA
TAATAGCGTTACGTCATATA
TAATAGCGTTTTGACCAGGA
TAATAGCGTTCGGTTGCGCG
TAATAGCGTTCAAGGAGGTC
TAATAGCGTTTTACGATGAA
TAATAGCGTTTTGCTGGCAT
TAATAGCGTTGAGGCATCAA
TAATAGCGTTATTCGACCAA
TAATAGCGTTGCCGTATGCT
TAATAGCGTTCTGAACTGGT
TAATAGCGTTCATAACCAGC
TAATAGCGTTAAGTTGCCAT
TAATAGCGTTAGGCCGCTCG
TAATAGCGTTAGGTAATAGG
TAATAGCGTTGTACTAGTAA
TAATAGCGTTGCGCGGTAGT
TAATAGCGTTCTGGATTAGT
TAATAGCGTTTTGGATCCTT
TAATAGCGTTTTGGAATCTC
TAATAGCGTTACCTGGACGC
TAATAGCGTTCCTGACGTTC
TAATAGCGTTGCGTTCAGCT
TAATAGCGTTTTAGCAATAA
TAATAGCGTTTTGATGCTAT
TAATAGCGTTCTCTGCGGCA
TAATAGCGTTAATAATACCA
TAATAGCGTTACGCCGTTCA
TAATAGCGTTTTCGCTTACG
TAATAGCGTTTACGGCTACG
TAATAGCGTTTTCTTATCGA
TAATAGCGTTTTCCATGGCA
TAATAGCGTTAAGTAGTCAG
TAATAGCGTTTCAGCTCTAA
TAATAGCGTTCGAATAGATG
TAATAGCGTTCGGAGATCCG
TAATAGCGTTACCGCAGAAT
TAATAGCGTTTCTCCTATAA
TAATAGCGTTCAACCTATAT
TAATAGCGTTAGTCGAGAAG
TAATAGCGTTAAGACGGCCA
TAATAGCGTTGCCAACGCCA
TAATAGCGTTTCTACCATTA
TAATAGCGTTCTTGCGGTCT
TAATAGCGTTTTACGTATAC
TAATAGCGTTCGATTGGTTA
TAATAGCGTTACTTAACTAG
TAATAGCGTTGCAGACCGGT
TAATAGCGTTTGAGTCCAGA
TAATAGCGTTTGGAGAATTC
TAATAGCGTTACCAGCCTTA
TAATAGCGTTGGCGAGCTTA
TAATAGCGTTTCGAGGAGTA
TAATAGCGTTCCTTACTCCT
TAATAGCGTTTCAGACGAAC
TAATAGCGTTCCGTCCAGTA
TAATAGCGTTGTTCCGCTAA
TAATAGCGTTCAGATTCGAT
TAATAGCGTTTGCATATAAC
TAATAGCGTTTAGGCAGATA
TAATAGCGTTTATGCCGAGT
TAATAGCGTTATAGTCGTAG
TAATAGCGTTGGATGCAGCA
TAATAGCGTTCCGCTATATT
TAATAGCGTTATCGAGTCGC
TAATAGCGTTGCGACGCAGA
TAATAGCGTTAATGGTCGAC
TAATAGCGTTTGGAACTAGA
TAATAGCGTTGTCCAACTCA
TAATAGCGTTGTTATGGATC
TAATAGCGTTTTATAAGAAC
TAATAGCGTTCAAGCTTCAT
TAATAGCGTTCTGATTAAGA
TAATAGCGTTTACTTACTTA
TAATAGCGTTGGATCTGCAG
TAATAGCGTTATGCAATATG
TAATAGCGTTTTCCTAGACC
TAATAGCGTTACTGCCGATA
TAATAGCGTTTCCAGAAGGT
TAATAGCGTTTTCAAGACCA
TAATAGCGTTTATTACTCAT
TAATAGCGTTAACTGATCTT
TAATAGCGTTCCGCGGACCG
TAATAGCGTTAATACGCAGG
TAATAGCGTTGGTCGCGTCA
TAATAGCGTTAATTATCAGC
TAATAGCGTTCAGCTATCGT
TAATAGCGTTATTGCGCTGA
TAATAGCGTTTTGGTAGGCG
TAATAGCGTTAGCTAAGGTA
TAATAGCGTTTCGTAGAGAA
TAATAGCGTTTGATGGCCTT
TAATAGCGTTTGGAAGTACC
TAATAGCGTTCTCCAAGGAT
TAATAGCGTTAGATATATCG
TAATAGCGTTCATGCTGGTT
TAATAGCGTTTCCTCGAGTC
TAATAGCGTTGCAAGGAATA
TAATAGCGTTGGCATAGCTT
TAATAGCGTTCTACGGTAGC
TAATAGCGTTAGTAAGCATA
TAATAGCGTTCGCCTCGAAC
TAATAGCGTTTTAGGATCTA
TAATAGCGTTACTACTGAAG
TAATAGCGTTAATCTGGAGT
ACCTATCTTATTCTCGCATG
ACCTATCTTATCCTACCAGT
ACCTATCTTAGCGTTGGAGC
ACCTATCTTAGATCTTACGC
ACCTATCTTACTGATGGTCA
ACCTATCTTACCGAGAATCC
ACCTATCTTAGCCGCAACGA
ACCTATCTTATGAGTCTGGC
ACCTATCTTATGCGGACCTA
ACCTATCTTAACCTCGTTGA
ACCTATCTTAACGGAGGCGG
ACCTATCTTATAGATCTACT
ACCTATCTTAAATTAAGACT
ACCTATCTTACCATTGCGTT
ACCTATCTTATTATTCATTC
ACCTATCTTAATCTCCGAAC
ACCTATCTTATTGACTTCAG
ACCTATCTTAGGCAGGTATT
ACCTATCTTAAGAGCTATAA
ACCTATCTTACTAAGAGAAG
ACCTATCTTAACTCAATAGG
ACCTATCTTACTTGCGCCGC
ACCTATCTTAAATCGTAGCG
ACCTATCTTAGGTACTGCCT
ACCTATCTTATAGAATTAAC
ACCTATCTTAGCCATTCTCC
ACCTATCTTATGCCGGCAGA
ACCTATCTTATTACCGAGGC
ACCTATCTTAATCATATTAG
ACCTATCTTATGGTCAGCCA
ACCTATCTTAACTATGCAAT
ACCTATCTTACGACGCGACT
ACCTATCTTAGATACGGAAC
ACCTATCTTATTATCCGGAT
ACCTATCTTATAGAGTAATA
ACCTATCTTAGCAGGTCCGT
ACCTATCTTATCGGCCTTAC
ACCTATCTTAAGAACGTCTC
ACCTATCTTACCAGTTCCAA
ACCTATCTTAGGCGTTAAGG
ACCTATCTTAACTTAACCTT
ACCTATCTTACAACCGCTAA
ACCTATCTTAGACCTTGATA
ACCTATCTTATCTGATACCA
ACCTATCTTAGAAGATCGAG
ACCTATCTTAAGGAGCGGTA
ACCTATCTTAAAGAAGCTAG
ACCTATCTTATCCGGCCTCG
ACCTATCTTAAGAGAAGGTT
ACCTATCTTACATACTCCGA
ACCTATCTTAGCTAACTTGC
ACCTATCTTAAATCCATCTT
ACCTATCTTAGGCTGAGCTC
ACCTATCTTACCGATTCCTG
ACCTATCTTAACCGCCAACC
ACCTATCTTATGGCCTGAAG
ACCTATCTTAAACCTCATTC
ACCTATCTTAATAAGGAGCA
ACCTATCTTACGAACGCCGG
ACCTATCTTAGGTATGCTTG
ACCTATCTTAAACCTGCGTA
ACCTATCTTAGGCAGACGCC
ACCTATCTTATAGCCGTCAT
ACCTATCTTACCTGGAAGAG
ACCTATCTTAGGAGGTTCTA
ACCTATCTTACTAGTAGTCT
ACCTATCTTAATCATCAACG
ACCTATCTTAACGCGAGATT
ACCTATCTTAGAAGAGGCAT
ACCTATCTTAGGTATCCGCC
ACCTATCTTAAACTAGGCGC
ACCTATCTTATCGCTAAGCA
ACCTATCTTATATATACTAA
ACCTATCTTAACTTGCTAGA
ACCTATCTTAAACCATTGGA
ACCTATCTTATCGCGGTTGG
ACCTATCTTACGTAGTTACC
ACCTATCTTATCCAATCATC
ACCTATCTTAAATCGATAAT
ACCTATCTTACCATTATCTA
ACCTATCTTATCAACGTAAG
ACCTATCTTATCTAATAGTA
ACCTATCTTAAACCGCTGGT
ACCTATCTTAGATCGCTTCT
ACCTATCTTACTAACTAGAT
ACCTATCTTAGCTGGAACTT
ACCTATCTTAAGGTTAGTTC
ACCTATCTTACATTCGACGG
ACCTATCTTACATTCAATCA
ACCTATCTTACGGATTAGAA
ACCTATCTTAATCGGCTATC
ACCTATCTTACCTTGATCGT
ACCTATCTTAACGAAGTCAA
ACCTATCTTATTACCTCGAC
ACCTATCTTAGGAGGATAGC
ACCTATCTTAGGCTCTCTAT
ACCTATCTTAGGTTGGCGAC
ACCTATCTTAGTAGATGCGC
ACCTATCTTAAGGACTGCGA
ACCTATCTTAGAGGCTTATT
ACCTATCTTAACGGAGAATA
ACCTATCTTAGACGAGGTTG
ACCTATCTTATTCTCTGAGA
ACCTATCTTATAGAATAGCC
ACCTATCTTATGGCAGAAGT
ACCTATCTTACGAAGGCATG
ACCTATCTTAAGCGATCCGC
ACCTATCTTAATGAGTTCTC
ACCTATCTTAGTAGATCGTT
ACCTATCTTATCGGTAAGGC
ACCTATCTTAACTCGACGCC
ACCTATCTTACGCCAGGCAT
ACCTATCTTAATTAACTTAA
ACCTATCTTACTGGTTGGTT
ACCTATCTTACCTGCATCAA
ACCTATCTTAGCTCGAATCA
ACCTATCTTACTTCATTAGA
ACCTATCTTAAATTGAGAGA
ACCTATCTTAACGCTTCTCT
ACCTATCTTACCATCGGACC
ACCTATCTTAGAGGTCGGTT
ACCTATCTTAACGATAGACT
ACCTATCTTACCTATCATAA
ACCTATCTTAAATACCAGTT
ACCTATCTTACGTATTGAGA
ACCTATCTTACCGCGCAGGT
ACCTATCTTATCTGACGAGG
ACCTATCTTAGGCTCGAGAT
ACCTATCTTAAATCGAACTC
ACCTATCTTAGTAGTTGGAT
ACCTATCTTAATATGCCATC
ACCTATCTTAGGCATCTACC
ACCTATCTTAACGCGCTCCT
ACCTATCTTAGCGGCCAATC
ACCTATCTTAAATCCGGTCA
ACCTATCTTAGCGGTTATTG
ACCTATCTTATAGCCAGCAA
ACCTATCTTAACTCTACTGG
ACCTATCTTAGATTCCGGAA
ACCTATCTTATCCTCTCCGT
ACCTATCTTAGGACGACGCA
ACCTATCTTACCTAAGCGGT
ACCTATCTTAAAGTACGTTA
ACCTATCTTATTCTCTACTA
ACCTATCTTAAGCGTCGTAT
ACCTATCTTAACGCGTATCG
ACCTATCTTACTATTAACCA
ACCTATCTTACATCCAGCCA
ACCTATCTTATCGGCGTCGT
ACCTATCTTACCTGAGAGCA
ACCTATCTTATGGCATAACG
ACCTATCTTAATAACCGTTC
ACCTATCTTACGTCTATGAA
ACCTATCTTACGTAAGGAGT
ACCTATCTTAGAATGAGGAG
ACCTATCTTACCAGGCTCTT
ACCTATCTTAGACCAATGCG
ACCTATCTTACATGACTCAA
ACCTATCTTAGATCCAGCGT
ACCTATCTTAGGCTGCCTTA
ACCTATCTTAGCCTGATATA
ACCTATCTTAACCAGTATAA
ACCTATCTTATCTCTCATCC
ACCTATCTTAAGGTCTATGG
ACCTATCTTACGAATCTCCT
ACCTATCTTAAAGCATCCTA
ACCTATCTTAAGGCCGGTAA
ACCTATCTTAATCCATCAGG
ACCTATCTTAAGGTAGAGCT
ACCTATCTTAACTCCGCCAA
ACCTATCTTATGAGACTCTA
ACCTATCTTATTCTATAGAG
ACCTATCTTAGCCTCAGCAT
ACCTATCTTATCCGCCGGTC
ACCTATCTTATTCGCTGCCT
ACCTATCTTAAGCAAGAACC
ACCTATCTTAGGCTATTCGA
ACCTATCTTACTGAAGAGAC
ACCTATCTTAGCCATCAACT
ACCTATCTTACTCGGAGCAA
ACCTATCTTATTGCAGCATT
ACCTATCTTAACGTTGAATG
ACCTATCTTAGCGGAGTCGA
ACCTATCTTATCTAGTCAAG
ACCTATCTTAATCTAGGTTC
ACCTATCTTATGCCTAACTT
ACCTATCTTAGGATTCTATC
ACCTATCTTATTGATATGAA
ACCTATCTTATCTATCGGTA
ACCTATCTTAGGCTTCTGGA
ACCTATCTTAACTGGTAGAT
ACCTATCTTAGGCGGTTGAC
ACCTATCTTACGGTCAAGAA
ACCTATCTTACGCTCCTAAC
ACCTATCTTAATCCATGACT
ACCTATCTTAAACCTGGTCT
ACCTATCTTAACCGAAGACC
ACCTATCTTAGGTACCGGCA
ACCTATCTTAAAGCCAGTTA
ACCTATCTTATCTTGCCGAC
ACCTATCTTAAAGACCGTTG
ACCTATCTTAAGGTTAGCAT
ACCTATCTTATTCGCCTCCA
ACCTATCTTAAGAGCCAAGG
ACCTATCTTAAATACCATCC
ACCTATCTTAAGCTCTCCTC
ACCTATCTTACTTGATTGCC
ACCTATCTTAAGCTTATCCG
ACCTATCTTAAAGAATCTGA
ACCTATCTTACATCTCTGCA
ACCTATCTTAACCTGGCCAA
ACCTATCTTATAACTGGTTA
ACCTATCTTATTGCTAACGG
ACCTATCTTAACTAGAGAGT
ACCTATCTTAAATGCCGCTT
ACCTATCTTATATAGACGCA
ACCTATCTTATCAATCGCAT
ACCTATCTTATTCTTAATAA
ACCTATCTTAGTCCTAGAGG
ACCTATCTTAATATTGATAC
ACCTATCTTACCGCTGCCAG
ACCTATCTTACCTAGTACGT
ACCTATCTTACAATTACCGT
ACCTATCTTAGGCCGTAGTC
ACCTATCTTACGATTACGGC
ACCTATCTTATAATGAACGA
ACCTATCTTACCGTTCCTTA
ACCTATCTTAGGTACCATAT
ACCTATCTTACCGATTCGCA
ACCTATCTTAATGGCTCTGC
ACCTATCTTAGTATAATACG
ACCTATCTTAATCAGCAAGT
ACCTATCTTAGGCGAACTCG
ACCTATCTTATTAATTGAAT
ACCTATCTTATTAGGACCGG
ACCTATCTTAAAGTAAGAGC
ACCTATCTTACCTTGGTCCA
ACCTATCTTACATCAGAATG
ACCTATCTTATTATAGCAGA
ACCTATCTTATTACTTGGAA
ACCTATCTTAGCTCAGCCGG
ACCTATCTTAACGTCCGCAG
ACCTATCTTATTGACTGACG
ACCTATCTTATTGCGAGGCA
ACCTATCTTATTCCAACCGC
ACCTATCTTATAACCTTCGG
ACCTATCTTATCAAGCCGAT
ACCTATCTTACTTGCAACCT
ACCTATCTTACCATCGCGAA
ACCTATCTTATAGACTTCTT
ACCTATCTTAGTCCTTAAGA
ACCTATCTTAAGTAACGGTC
ACCTATCTTAGTTCGTCAGA
ACCTATCTTACGCCTAATGC
ACCTATCTTAACCGGAATTA
ACCTATCTTATAGGCCATAG
ACCTATCTTATAACTCTTAG
ACCTATCTTATATGAGTTAA
ACCTATCTTATATCATGATC
ACCTATCTTAGAGCATATGG
ACCTATCTTATAACGATCCA
ACCTATCTTACGGCGTAACT
ACCTATCTTACGTCGCAGCC
ACCTATCTTAGTAGCTCCAT
ACCTATCTTATTGCCTTGGC
ACCTATCTTATGCTAATTCT
ACCTATCTTAGTCCTACTTG
ACCTATCTTAGGTAGGTTAG
ACCTATCTTAGAGCATCATT
ACCTATCTTACCGCTCCGGC
ACCTATCTTATTCTTCCGGT
ACCTATCTTAAGGAGAGAAC
ACCTATCTTATAACTCAATT
ACCTATCTTAACTATAGGTT
ACCTATCTTACAAGATGCCG
ACCTATCTTAAACGTCTAGT
ACCTATCTTAAGGTATACTC
ACCTATCTTATTCATAGGAC
ACCTATCTTAGGAGGCCTCC
ACCTATCTTATTCAATATAA
ACCTATCTTAACGTCATATA
ACCTATCTTATTGACCAGGA
ACCTATCTTACGGTTGCGCG
ACCTATCTTACAAGGAGGTC
ACCTATCTTATTACGATGAA
ACCTATCTTATTGCTGGCAT
ACCTATCTTAGAGGCATCAA
ACCTATCTTAATTCGACCAA
ACCTATCTTAGCCGTATGCT
ACCTATCTTACTGAACTGGT
ACCTATCTTACATAACCAGC
ACCTATCTTAAAGTTGCCAT
ACCTATCTTAAGGCCGCTCG
ACCTATCTTAAGGTAATAGG
ACCTATCTTAGTACTAGTAA
ACCTATCTTAGCGCGGTAGT
ACCTATCTTACTGGATTAGT
ACCTATCTTATTGGATCCTT
ACCTATCTTATTGGAATCTC
ACCTATCTTAACCTGGACGC
ACCTATCTTACCTGACGTTC
ACCTATCTTAGCGTTCAGCT
ACCTATCTTATTAGCAATAA
ACCTATCTTATTGATGCTAT
ACCTATCTTACTCTGCGGCA
ACCTATCTTAAATAATACCA
ACCTATCTTAACGCCGTTCA
ACCTATCTTATTCGCTTACG
ACCTATCTTATACGGCTACG
ACCTATCTTATTCTTATCGA
ACCTATCTTATTCCATGGCA
ACCTATCTTAAAGTAGTCAG
ACCTATCTTATCAGCTCTAA
ACCTATCTTACGAATAGATG
ACCTATCTTACGGAGATCCG
ACCTATCTTAACCGCAGAAT
ACCTATCTTATCTCCTATAA
ACCTATCTTACAACCTATAT
ACCTATCTTAAGTCGAGAAG
ACCTATCTTAAAGACGGCCA
ACCTATCTTAGCCAACGCCA
ACCTATCTTATCTACCATTA
ACCTATCTTACTTGCGGTCT
ACCTATCTTATTACGTATAC
ACCTATCTTACGATTGGTTA
ACCTATCTTAACTTAACTAG
ACCTATCTTAGCAGACCGGT
ACCTATCTTATGAGTCCAGA
ACCTATCTTATGGAGAATTC
ACCTATCTTAACCAGCCTTA
ACCTATCTTAGGCGAGCTTA
ACCTATCTTATCGAGGAGTA
ACCTATCTTACCTTACTCCT
ACCTATCTTATCAGACGAAC
ACCTATCTTACCGTCCAGTA
ACCTATCTTAGTTCCGCTAA
ACCTATCTTACAGATTCGAT
ACCTATCTTATGCATATAAC
ACCTATCTTATAGGCAGATA
ACCTATCTTATATGCCGAGT
ACCTATCTTAATAGTCGTAG
ACCTATCTTAGGATGCAGCA
ACCTATCTTACCGCTATATT
ACCTATCTTAATCGAGTCGC
ACCTATCTTAGCGACGCAGA
ACCTATCTTAAATGGTCGAC
ACCTATCTTATGGAACTAGA
ACCTATCTTAGTCCAACTCA
ACCTATCTTAGTTATGGATC
ACCTATCTTATTATAAGAAC
ACCTATCTTACAAGCTTCAT
ACCTATCTTACTGATTAAGA
ACCTATCTTATACTTACTTA
ACCTATCTTAGGATCTGCAG
ACCTATCTTAATGCAATATG
ACCTATCTTATTCCTAGACC
ACCTATCTTAACTGCCGATA
ACCTATCTTATCCAGAAGGT
ACCTATCTTATTCAAGACCA
ACCTATCTTATATTACTCAT
ACCTATCTTAAACTGATCTT
ACCTATCTTACCGCGGACCG
ACCTATCTTAAATACGCAGG
ACCTATCTTAGGTCGCGTCA
ACCTATCTTAAATTATCAGC
ACCTATCTTACAGCTATCGT
ACCTATCTTAATTGCGCTGA
ACCTATCTTATTGGTAGGCG
ACCTATCTTAAGCTAAGGTA
ACCTATCTTATCGTAGAGAA
ACCTATCTTATGATGGCCTT
ACCTATCTTATGGAAGTACC
ACCTATCTTACTCCAAGGAT
ACCTATCTTAAGATATATCG
ACCTATCTTACATGCTGGTT
ACCTATCTTATCCTCGAGTC
ACCTATCTTAGCAAGGAATA
ACCTATCTTAGGCATAGCTT
ACCTATCTTACTACGGTAGC
ACCTATCTTAAGTAAGCATA
ACCTATCTTACGCCTCGAAC
ACCTATCTTATTAGGATCTA
ACCTATCTTAACTACTGAAG
ACCTATCTTAAATCTGGAGT
GCTATTATCATTCTCGCATG
GCTATTATCATCCTACCAGT
GCTATTATCAGCGTTGGAGC
GCTATTATCAGATCTTACGC
GCTATTATCACTGATGGTCA
GCTATTATCACCGAGAATCC
GCTATTATCAGCCGCAACGA
GCTATTATCATGAGTCTGGC
GCTATTATCATGCGGACCTA
GCTATTATCAACCTCGTTGA
GCTATTATCAACGGAGGCGG
GCTATTATCATAGATCTACT
GCTATTATCAAATTAAGACT
GCTATTATCACCATTGCGTT
GCTATTATCATTATTCATTC
GCTATTATCAATCTCCGAAC
GCTATTATCATTGACTTCAG
GCTATTATCAGGCAGGTATT
GCTATTATCAAGAGCTATAA
GCTATTATCACTAAGAGAAG
GCTATTATCAACTCAATAGG
GCTATTATCACTTGCGCCGC
GCTATTATCAAATCGTAGCG
GCTATTATCAGGTACTGCCT
GCTATTATCATAGAATTAAC
GCTATTATCAGCCATTCTCC
GCTATTATCATGCCGGCAGA
GCTATTATCATTACCGAGGC
GCTATTATCAATCATATTAG
GCTATTATCATGGTCAGCCA
GCTATTATCAACTATGCAAT
GCTATTATCACGACGCGACT
GCTATTATCAGATACGGAAC
GCTATTATCATTATCCGGAT
GCTATTATCATAGAGTAATA
GCTATTATCAGCAGGTCCGT
GCTATTATCATCGGCCTTAC
GCTATTATCAAGAACGTCTC
GCTATTATCACCAGTTCCAA
GCTATTATCAGGCGTTAAGG
GCTATTATCAACTTAACCTT
GCTATTATCACAACCGCTAA
GCTATTATCAGACCTTGATA
GCTATTATCATCTGATACCA
GCTATTATCAGAAGATCGAG
GCTATTATCAAGGAGCGGTA
GCTATTATCAAAGAAGCTAG
GCTATTATCATCCGGCCTCG
GCTATTATCAAGAGAAGGTT
GCTATTATCACATACTCCGA
GCTATTATCAGCTAACTTGC
GCTATTATCAAATCCATCTT
GCTATTATCAGGCTGAGCTC
GCTATTATCACCGATTCCTG
GCTATTATCAACCGCCAACC
GCTATTATCATGGCCTGAAG
GCTATTATCAAACCTCATTC
GCTATTATCAATAAGGAGCA
GCTATTATCACGAACGCCGG
GCTATTATCAGGTATGCTTG
GCTATTATCAAACCTGCGTA
GCTATTATCAGGCAGACGCC
GCTATTATCATAGCCGTCAT
GCTATTATCACCTGGAAGAG
GCTATTATCAGGAGGTTCTA
GCTATTATCACTAGTAGTCT
GCTATTATCAATCATCAACG
GCTATTATCAACGCGAGATT
GCTATTATCAGAAGAGGCAT
GCTATTATCAGGTATCCGCC
GCTATTATCAAACTAGGCGC
GCTATTATCATCGCTAAGCA
GCTATTATCATATATACTAA
GCTATTATCAACTTGCTAGA
GCTATTATCAAACCATTGGA
GCTATTATCATCGCGGTTGG
GCTATTATCACGTAGTTACC
GCTATTATCATCCAATCATC
GCTATTATCAAATCGATAAT
GCTATTATCACCATTATCTA
GCTATTATCATCAACGTAAG
GCTATTATCATCTAATAGTA
GCTATTATCAAACCGCTGGT
GCTATTATCAGATCGCTTCT
GCTATTATCACTAACTAGAT
GCTATTATCAGCTGGAACTT
GCTATTATCAAGGTTAGTTC
GCTATTATCACATTCGACGG
GCTATTATCACATTCAATCA
GCTATTATCACGGATTAGAA
GCTATTATCAATCGGCTATC
GCTATTATCACCTTGATCGT
GCTATTATCAACGAAGTCAA
GCTATTATCATTACCTCGAC
GCTATTATCAGGAGGATAGC
GCTATTATCAGGCTCTCTAT
GCTATTATCAGGTTGGCGAC
GCTATTATCAGTAGATGCGC
GCTATTATCAAGGACTGCGA
GCTATTATCAGAGGCTTATT
GCTATTATCAACGGAGAATA
GCTATTATCAGACGAGGTTG
GCTATTATCATTCTCTGAGA
GCTATTATCATAGAATAGCC
GCTATTATCATGGCAGAAGT
GCTATTATCACGAAGGCATG
GCTATTATCAAGCGATCCGC
GCTATTATCAATGAGTTCTC
GCTATTATCAGTAGATCGTT
GCTATTATCATCGGTAAGGC
GCTATTATCAACTCGACGCC
GCTATTATCACGCCAGGCAT
GCTATTATCAATTAACTTAA
GCTATTATCACTGGTTGGTT
GCTATTATCACCTGCATCAA
GCTATTATCAGCTCGAATCA
GCTATTATCACTTCATTAGA
GCTATTATCAAATTGAGAGA
GCTATTATCAACGCTTCTCT
GCTATTATCACCATCGGACC
GCTATTATCAGAGGTCGGTT
GCTATTATCAACGATAGACT
GCTATTATCACCTATCATAA
GCTATTATCAAATACCAGTT
GCTATTATCACGTATTGAGA
GCTATTATCACCGCGCAGGT
GCTATTATCATCTGACGAGG
GCTATTATCAGGCTCGAGAT
GCTATTATCAAATCGAACTC
GCTATTATCAGTAGTTGGAT
GCTATTATCAATATGCCATC
GCTATTATCAGGCATCTACC
GCTATTATCAACGCGCTCCT
GCTATTATCAGCGGCCAATC
GCTATTATCAAATCCGGTCA
GCTATTATCAGCGGTTATTG
GCTATTATCATAGCCAGCAA
GCTATTATCAACTCTACTGG
GCTATTATCAGATTCCGGAA
GCTATTATCATCCTCTCCGT
GCTATTATCAGGACGACGCA
GCTATTATCACCTAAGCGGT
GCTATTATCAAAGTACGTTA
GCTATTATCATTCTCTACTA
GCTATTATCAAGCGTCGTAT
GCTATTATCAACGCGTATCG
GCTATTATCACTATTAACCA
GCTATTATCACATCCAGCCA
GCTATTATCATCGGCGTCGT
GCTATTATCACCTGAGAGCA
GCTATTATCATGGCATAACG
GCTATTATCAATAACCGTTC
GCTATTATCACGTCTATGAA
GCTATTATCACGTAAGGAGT
GCTATTATCAGAATGAGGAG
GCTATTATCACCAGGCTCTT
GCTATTATCAGACCAATGCG
GCTATTATCACATGACTCAA
GCTATTATCAGATCCAGCGT
GCTATTATCAGGCTGCCTTA
GCTATTATCAGCCTGATATA
GCTATTATCAACCAGTATAA
GCTATTATCATCTCTCATCC
GCTATTATCAAGGTCTATGG
GCTATTATCACGAATCTCCT
GCTATTATCAAAGCATCCTA
GCTATTATCAAGGCCGGTAA
GCTATTATCAATCCATCAGG
GCTATTATCAAGGTAGAGCT
GCTATTATCAACTCCGCCAA
GCTATTATCATGAGACTCTA
GCTATTATCATTCTATAGAG
GCTATTATCAGCCTCAGCAT
GCTATTATCATCCGCCGGTC
GCTATTATCATTCGCTGCCT
GCTATTATCAAGCAAGAACC
GCTATTATCAGGCTATTCGA
GCTATTATCACTGAAGAGAC
GCTATTATCAGCCATCAACT
GCTATTATCACTCGGAGCAA
GCTATTATCATTGCAGCATT
GCTATTATCAACGTTGAATG
GCTATTATCAGCGGAGTCGA
GCTATTATCATCTAGTCAAG
GCTATTATCAATCTAGGTTC
GCTATTATCATGCCTAACTT
GCTATTATCAGGATTCTATC
GCTATTATCATTGATATGAA
GCTATTATCATCTATCGGTA
GCTATTATCAGGCTTCTGGA
GCTATTATCAACTGGTAGAT
GCTATTATCAGGCGGTTGAC
GCTATTATCACGGTCAAGAA
GCTATTATCACGCTCCTAAC
GCTATTATCAATCCATGACT
GCTATTATCAAACCTGGTCT
GCTATTATCAACCGAAGACC
GCTATTATCAGGTACCGGCA
GCTATTATCAAAGCCAGTTA
GCTATTATCATCTTGCCGAC
GCTATTATCAAAGACCGTTG
GCTATTATCAAGGTTAGCAT
GCTATTATCATTCGCCTCCA
GCTATTATCAAGAGCCAAGG
GCTATTATCAAATACCATCC
GCTATTATCAAGCTCTCCTC
GCTATTATCACTTGATTGCC
GCTATTATCAAGCTTATCCG
GCTATTATCAAAGAATCTGA
GCTATTATCACATCTCTGCA
GCTATTATCAACCTGGCCAA
GCTATTATCATAACTGGTTA
GCTATTATCATTGCTAACGG
GCTATTATCAACTAGAGAGT
GCTATTATCAAATGCCGCTT
GCTATTATCATATAGACGCA
GCTATTATCATCAATCGCAT
GCTATTATCATTCTTAATAA
GCTATTATCAGTCCTAGAGG
GCTATTATCAATATTGATAC
GCTATTATCACCGCTGCCAG
GCTATTATCACCTAGTACGT
GCTATTATCACAATTACCGT
GCTATTATCAGGCCGTAGTC
GCTATTATCACGATTACGGC
GCTATTATCATAATGAACGA
GCTATTATCACCGTTCCTTA
GCTATTATCAGGTACCATAT
GCTATTATCACCGATTCGCA
GCTATTATCAATGGCTCTGC
GCTATTATCAGTATAATACG
GCTATTATCAATCAGCAAGT
GCTATTATCAGGCGAACTCG
GCTATTATCATTAATTGAAT
GCTATTATCATTAGGACCGG
GCTATTATCAAAGTAAGAGC
GCTATTATCACCTTGGTCCA
GCTATTATCACATCAGAATG
GCTATTATCATTATAGCAGA
GCTATTATCATTACTTGGAA
GCTATTATCAGCTCAGCCGG
GCTATTATCAACGTCCGCAG
GCTATTATCATTGACTGACG
GCTATTATCATTGCGAGGCA
GCTATTATCATTCCAACCGC
GCTATTATCATAACCTTCGG
GCTATTATCATCAAGCCGAT
GCTATTATCACTTGCAACCT
GCTATTATCACCATCGCGAA
GCTATTATCATAGACTTCTT
GCTATTATCAGTCCTTAAGA
GCTATTATCAAGTAACGGTC
GCTATTATCAGTTCGTCAGA
GCTATTATCACGCCTAATGC
GCTATTATCAACCGGAATTA
GCTATTATCATAGGCCATAG
GCTATTATCATAACTCTTAG
GCTATTATCATATGAGTTAA
GCTATTATCATATCATGATC
GCTATTATCAGAGCATATGG
GCTATTATCATAACGATCCA
GCTATTATCACGGCGTAACT
GCTATTATCACGTCGCAGCC
GCTATTATCAGTAGCTCCAT
GCTATTATCATTGCCTTGGC
GCTATTATCATGCTAATTCT
GCTATTATCAGTCCTACTTG
GCTATTATCAGGTAGGTTAG
GCTATTATCAGAGCATCATT
GCTATTATCACCGCTCCGGC
GCTATTATCATTCTTCCGGT
GCTATTATCAAGGAGAGAAC
GCTATTATCATAACTCAATT
GCTATTATCAACTATAGGTT
GCTATTATCACAAGATGCCG
GCTATTATCAAACGTCTAGT
GCTATTATCAAGGTATACTC
GCTATTATCATTCATAGGAC
GCTATTATCAGGAGGCCTCC
GCTATTATCATTCAATATAA
GCTATTATCAACGTCATATA
GCTATTATCATTGACCAGGA
GCTATTATCACGGTTGCGCG
GCTATTATCACAAGGAGGTC
GCTATTATCATTACGATGAA
GCTATTATCATTGCTGGCAT
GCTATTATCAGAGGCATCAA
GCTATTATCAATTCGACCAA
GCTATTATCAGCCGTATGCT
GCTATTATCACTGAACTGGT
GCTATTATCACATAACCAGC
GCTATTATCAAAGTTGCCAT
GCTATTATCAAGGCCGCTCG
GCTATTATCAAGGTAATAGG
GCTATTATCAGTACTAGTAA
GCTATTATCAGCGCGGTAGT
GCTATTATCACTGGATTAGT
GCTATTATCATTGGATCCTT
GCTATTATCATTGGAATCTC
GCTATTATCAACCTGGACGC
GCTATTATCACCTGACGTTC
GCTATTATCAGCGTTCAGCT
GCTATTATCATTAGCAATAA
GCTATTATCATTGATGCTAT
GCTATTATCACTCTGCGGCA
GCTATTATCAAATAATACCA
GCTATTATCAACGCCGTTCA
GCTATTATCATTCGCTTACG
GCTATTATCATACGGCTACG
GCTATTATCATTCTTATCGA
GCTATTATCATTCCATGGCA
GCTATTATCAAAGTAGTCAG
GCTATTATCATCAGCTCTAA
GCTATTATCACGAATAGATG
GCTATTATCACGGAGATCCG
GCTATTATCAACCGCAGAAT
GCTATTATCATCTCCTATAA
GCTATTATCACAACCTATAT
GCTATTATCAAGTCGAGAAG
GCTATTATCAAAGACGGCCA
GCTATTATCAGCCAACGCCA
GCTATTATCATCTACCATTA
GCTATTATCACTTGCGGTCT
GCTATTATCATTACGTATAC
GCTATTATCACGATTGGTTA
GCTATTATCAACTTAACTAG
GCTATTATCAGCAGACCGGT
GCTATTATCATGAGTCCAGA
GCTATTATCATGGAGAATTC
GCTATTATCAACCAGCCTTA
GCTATTATCAGGCGAGCTTA
GCTATTATCATCGAGGAGTA
GCTATTATCACCTTACTCCT
GCTATTATCATCAGACGAAC
GCTATTATCACCGTCCAGTA
GCTATTATCAGTTCCGCTAA
GCTATTATCACAGATTCGAT
GCTATTATCATGCATATAAC
GCTATTATCATAGGCAGATA
GCTATTATCATATGCCGAGT
GCTATTATCAATAGTCGTAG
GCTATTATCAGGATGCAGCA
GCTATTATCACCGCTATATT
GCTATTATCAATCGAGTCGC
GCTATTATCAGCGACGCAGA
GCTATTATCAAATGGTCGAC
GCTATTATCATGGAACTAGA
GCTATTATCAGTCCAACTCA
GCTATTATCAGTTATGGATC
GCTATTATCATTATAAGAAC
GCTATTATCACAAGCTTCAT
GCTATTATCACTGATTAAGA
GCTATTATCATACTTACTTA
GCTATTATCAGGATCTGCAG
GCTATTATCAATGCAATATG
GCTATTATCATTCCTAGACC
GCTATTATCAACTGCCGATA
GCTATTATCATCCAGAAGGT
GCTATTATCATTCAAGACCA
GCTATTATCATATTACTCAT
GCTATTATCAAACTGATCTT
GCTATTATCACCGCGGACCG
GCTATTATCAAATACGCAGG
GCTATTATCAGGTCGCGTCA
GCTATTATCAAATTATCAGC
GCTATTATCACAGCTATCGT
GCTATTATCAATTGCGCTGA
GCTATTATCATTGGTAGGCG
GCTATTATCAAGCTAAGGTA
GCTATTATCATCGTAGAGAA
GCTATTATCATGATGGCCTT
GCTATTATCATGGAAGTACC
GCTATTATCACTCCAAGGAT
GCTATTATCAAGATATATCG
GCTATTATCACATGCTGGTT
GCTATTATCATCCTCGAGTC
GCTATTATCAGCAAGGAATA
GCTATTATCAGGCATAGCTT
GCTATTATCACTACGGTAGC
GCTATTATCAAGTAAGCATA
GCTATTATCACGCCTCGAAC
GCTATTATCATTAGGATCTA
GCTATTATCAACTACTGAAG
GCTATTATCAAATCTGGAGT
AATGGAGGCCTTCTCGCATG
AATGGAGGCCTCCTACCAGT
AATGGAGGCCGCGTTGGAGC
AATGGAGGCCGATCTTACGC
AATGGAGGCCCTGATGGTCA
AATGGAGGCCCCGAGAATCC
AATGGAGGCCGCCGCAACGA
AATGGAGGCCTGAGTCTGGC
AATGGAGGCCTGCGGACCTA
AATGGAGGCCACCTCGTTGA
AATGGAGGCCACGGAGGCGG
AATGGAGGCCTAGATCTACT
AATGGAGGCCAATTAAGACT
AATGGAGGCCCCATTGCGTT
AATGGAGGCCTTATTCATTC
AATGGAGGCCATCTCCGAAC
AATGGAGGCCTTGACTTCAG
AATGGAGGCCGGCAGGTATT
AATGGAGGCCAGAGCTATAA
AATGGAGGCCCTAAGAGAAG
AATGGAGGCCACTCAATAGG
AATGGAGGCCCTTGCGCCGC
AATGGAGGCCAATCGTAGCG
AATGGAGGCCGGTACTGCCT
AATGGAGGCCTAGAATTAAC
AATGGAGGCCGCCATTCTCC
AATGGAGGCCTGCCGGCAGA
AATGGAGGCCTTACCGAGGC
AATGGAGGCCATCATATTAG
AATGGAGGCCTGGTCAGCCA
AATGGAGGCCACTATGCAAT
AATGGAGGCCCGACGCGACT
AATGGAGGCCGATACGGAAC
AATGGAGGCCTTATCCGGAT
AATGGAGGCCTAGAGTAATA
AATGGAGGCCGCAGGTCCGT
AATGGAGGCCTCGGCCTTAC
AATGGAGGCCAGAACGTCTC
AATGGAGGCCCCAGTTCCAA
AATGGAGGCCGGCGTTAAGG
AATGGAGGCCACTTAACCTT
AATGGAGGCCCAACCGCTAA
AATGGAGGCCGACCTTGATA
AATGGAGGCCTCTGATACCA
AATGGAGGCCGAAGATCGAG
AATGGAGGCCAGGAGCGGTA
AATGGAGGCCAAGAAGCTAG
AATGGAGGCCTCCGGCCTCG
AATGGAGGCCAGAGAAGGTT
AATGGAGGCCCATACTCCGA
AATGGAGGCCGCTAACTTGC
AATGGAGGCCAATCCATCTT
AATGGAGGCCGGCTGAGCTC
AATGGAGGCCCCGATTCCTG
AATGGAGGCCACCGCCAACC
AATGGAGGCCTGGCCTGAAG
AATGGAGGCCAACCTCATTC
AATGGAGGCCATAAGGAGCA
AATGGAGGCCCGAACGCCGG
AATGGAGGCCGGTATGCTTG
AATGGAGGCCAACCTGCGTA
AATGGAGGCCGGCAGACGCC
AATGGAGGCCTAGCCGTCAT
AATGGAGGCCCCTGGAAGAG
AATGGAGGCCGGAGGTTCTA
AATGGAGGCCCTAGTAGTCT
AATGGAGGCCATCATCAACG
AATGGAGGCCACGCGAGATT
AATGGAGGCCGAAGAGGCAT
AATGGAGGCCGGTATCCGCC
AATGGAGGCCAACTAGGCGC
AATGGAGGCCTCGCTAAGCA
AATGGAGGCCTATATACTAA
AATGGAGGCCACTTGCTAGA
AATGGAGGCCAACCATTGGA
AATGGAGGCCTCGCGGTTGG
AATGGAGGCCCGTAGTTACC
AATGGAGGCCTCCAATCATC
AATGGAGGCCAATCGATAAT
AATGGAGGCCCCATTATCTA
AATGGAGGCCTCAACGTAAG
AATGGAGGCCTCTAATAGTA
AATGGAGGCCAACCGCTGGT
AATGGAGGCCGATCGCTTCT
AATGGAGGCCCTAACTAGAT
AATGGAGGCCGCTGGAACTT
AATGGAGGCCAGGTTAGTTC
AATGGAGGCCCATTCGACGG
AATGGAGGCCCATTCAATCA
AATGGAGGCCCGGATTAGAA
AATGGAGGCCATCGGCTATC
AATGGAGGCCCCTTGATCGT
AATGGAGGCCACGAAGTCAA
AATGGAGGCCTTACCTCGAC
AATGGAGGCCGGAGGATAGC
AATGGAGGCCGGCTCTCTAT
AATGGAGGCCGGTTGGCGAC
AATGGAGGCCGTAGATGCGC
AATGGAGGCCAGGACTGCGA
AATGGAGGCCGAGGCTTATT
AATGGAGGCCACGGAGAATA
AATGGAGGCCGACGAGGTTG
AATGGAGGCCTTCTCTGAGA
AATGGAGGCCTAGAATAGCC
AATGGAGGCCTGGCAGAAGT
AATGGAGGCCCGAAGGCATG
AATGGAGGCCAGCGATCCGC
AATGGAGGCCATGAGTTCTC
AATGGAGGCCGTAGATCGTT
AATGGAGGCCTCGGTAAGGC
AATGGAGGCCACTCGACGCC
AATGGAGGCCCGCCAGGCAT
AATGGAGGCCATTAACTTAA
AATGGAGGCCCTGGTTGGTT
AATGGAGGCCCCTGCATCAA
AATGGAGGCCGCTCGAATCA
AATGGAGGCCCTTCATTAGA
AATGGAGGCCAATTGAGAGA
AATGGAGGCCACGCTTCTCT
AATGGAGGCCCCATCGGACC
AATGGAGGCCGAGGTCGGTT
AATGGAGGCCACGATAGACT
AATGGAGGCCCCTATCATAA
AATGGAGGCCAATACCAGTT
AATGGAGGCCCGTATTGAGA
AATGGAGGCCCCGCGCAGGT
AATGGAGGCCTCTGACGAGG
AATGGAGGCCGGCTCGAGAT
AATGGAGGCCAATCGAACTC
AATGGAGGCCGTAGTTGGAT
AATGGAGGCCATATGCCATC
AATGGAGGCCGGCATCTACC
AATGGAGGCCACGCGCTCCT
AATGGAGGCCGCGGCCAATC
AATGGAGGCCAATCCGGTCA
AATGGAGGCCGCGGTTATTG
AATGGAGGCCTAGCCAGCAA
AATGGAGGCCACTCTACTGG
AATGGAGGCCGATTCCGGAA
AATGGAGGCCTCCTCTCCGT
AATGGAGGCCGGACGACGCA
AATGGAGGCCCCTAAGCGGT
AATGGAGGCCAAGTACGTTA
AATGGAGGCCTTCTCTACTA
AATGGAGGCCAGCGTCGTAT
AATGGAGGCCACGCGTATCG
AATGGAGGCCCTATTAACCA
AATGGAGGCCCATCCAGCCA
AATGGAGGCCTCGGCGTCGT
AATGGAGGCCCCTGAGAGCA
AATGGAGGCCTGGCATAACG
AATGGAGGCCATAACCGTTC
AATGGAGGCCCGTCTATGAA
AATGGAGGCCCGTAAGGAGT
AATGGAGGCCGAATGAGGAG
AATGGAGGCCCCAGGCTCTT
AATGGAGGCCGACCAATGCG
AATGGAGGCCCATGACTCAA
AATGGAGGCCGATCCAGCGT
AATGGAGGCCGGCTGCCTTA
AATGGAGGCCGCCTGATATA
AATGGAGGCCACCAGTATAA
AATGGAGGCCTCTCTCATCC
AATGGAGGCCAGGTCTATGG
AATGGAGGCCCGAATCTCCT
AATGGAGGCCAAGCATCCTA
AATGGAGGCCAGGCCGGTAA
AATGGAGGCCATCCATCAGG
AATGGAGGCCAGGTAGAGCT
AATGGAGGCCACTCCGCCAA
AATGGAGGCCTGAGACTCTA
AATGGAGGCCTTCTATAGAG
AATGGAGGCCGCCTCAGCAT
AATGGAGGCCTCCGCCGGTC
AATGGAGGCCTTCGCTGCCT
AATGGAGGCCAGCAAGAACC
AATGGAGGCCGGCTATTCGA
AATGGAGGCCCTGAAGAGAC
AATGGAGGCCGCCATCAACT
AATGGAGGCCCTCGGAGCAA
AATGGAGGCCTTGCAGCATT
AATGGAGGCCACGTTGAATG
AATGGAGGCCGCGGAGTCGA
AATGGAGGCCTCTAGTCAAG
AATGGAGGCCATCTAGGTTC
AATGGAGGCCTGCCTAACTT
AATGGAGGCCGGATTCTATC
AATGGAGGCCTTGATATGAA
AATGGAGGCCTCTATCGGTA
AATGGAGGCCGGCTTCTGGA
AATGGAGGCCACTGGTAGAT
AATGGAGGCCGGCGGTTGAC
AATGGAGGCCCGGTCAAGAA
AATGGAGGCCCGCTCCTAAC
AATGGAGGCCATCCATGACT
AATGGAGGCCAACCTGGTCT
AATGGAGGCCACCGAAGACC
AATGGAGGCCGGTACCGGCA
AATGGAGGCCAAGCCAGTTA
AATGGAGGCCTCTTGCCGAC
AATGGAGGCCAAGACCGTTG
AATGGAGGCCAGGTTAGCAT
AATGGAGGCCTTCGCCTCCA
AATGGAGGCCAGAGCCAAGG
AATGGAGGCCAATACCATCC
AATGGAGGCCAGCTCTCCTC
AATGGAGGCCCTTGATTGCC
AATGGAGGCCAGCTTATCCG
AATGGAGGCCAAGAATCTGA
AATGGAGGCCCATCTCTGCA
AATGGAGGCCACCTGGCCAA
AATGGAGGCCTAACTGGTTA
AATGGAGGCCTTGCTAACGG
AATGGAGGCCACTAGAGAGT
AATGGAGGCCAATGCCGCTT
AATGGAGGCCTATAGACGCA
AATGGAGGCCTCAATCGCAT
AATGGAGGCCTTCTTAATAA
AATGGAGGCCGTCCTAGAGG
AATGGAGGCCATATTGATAC
AATGGAGGCCCCGCTGCCAG
AATGGAGGCCCCTAGTACGT
AATGGAGGCCCAATTACCGT
AATGGAGGCCGGCCGTAGTC
AATGGAGGCCCGATTACGGC
AATGGAGGCCTAATGAACGA
AATGGAGGCCCCGTTCCTTA
AATGGAGGCCGGTACCATAT
AATGGAGGCCCCGATTCGCA
AATGGAGGCCATGGCTCTGC
AATGGAGGCCGTATAATACG
AATGGAGGCCATCAGCAAGT
AATGGAGGCCGGCGAACTCG
AATGGAGGCCTTAATTGAAT
AATGGAGGCCTTAGGACCGG
AATGGAGGCCAAGTAAGAGC
AATGGAGGCCCCTTGGTCCA
AATGGAGGCCCATCAGAATG
AATGGAGGCCTTATAGCAGA
AATGGAGGCCTTACTTGGAA
AATGGAGGCCGCTCAGCCGG
AATGGAGGCCACGTCCGCAG
AATGGAGGCCTTGACTGACG
AATGGAGGCCTTGCGAGGCA
AATGGAGGCCTTCCAACCGC
AATGGAGGCCTAACCTTCGG
AATGGAGGCCTCAAGCCGAT
AATGGAGGCCCTTGCAACCT
AATGGAGGCCCCATCGCGAA
AATGGAGGCCTAGACTTCTT
AATGGAGGCCGTCCTTAAGA
AATGGAGGCCAGTAACGGTC
AATGGAGGCCGTTCGTCAGA
AATGGAGGCCCGCCTAATGC
AATGGAGGCCACCGGAATTA
AATGGAGGCCTAGGCCATAG
AATGGAGGCCTAACTCTTAG
AATGGAGGCCTATGAGTTAA
AATGGAGGCCTATCATGATC
AATGGAGGCCGAGCATATGG
AATGGAGGCCTAACGATCCA
AATGGAGGCCCGGCGTAACT
AATGGAGGCCCGTCGCAGCC
AATGGAGGCCGTAGCTCCAT
AATGGAGGCCTTGCCTTGGC
AATGGAGGCCTGCTAATTCT
AATGGAGGCCGTCCTACTTG
AATGGAGGCCGGTAGGTTAG
AATGGAGGCCGAGCATCATT
AATGGAGGCCCCGCTCCGGC
AATGGAGGCCTTCTTCCGGT
AATGGAGGCCAGGAGAGAAC
AATGGAGGCCTAACTCAATT
AATGGAGGCCACTATAGGTT
AATGGAGGCCCAAGATGCCG
AATGGAGGCCAACGTCTAGT
AATGGAGGCCAGGTATACTC
AATGGAGGCCTTCATAGGAC
AATGGAGGCCGGAGGCCTCC
AATGGAGGCCTTCAATATAA
AATGGAGGCCACGTCATATA
AATGGAGGCCTTGACCAGGA
AATGGAGGCCCGGTTGCGCG
AATGGAGGCCCAAGGAGGTC
AATGGAGGCCTTACGATGAA
AATGGAGGCCTTGCTGGCAT
AATGGAGGCCGAGGCATCAA
AATGGAGGCCATTCGACCAA
AATGGAGGCCGCCGTATGCT
AATGGAGGCCCTGAACTGGT
AATGGAGGCCCATAACCAGC
AATGGAGGCCAAGTTGCCAT
AATGGAGGCCAGGCCGCTCG
AATGGAGGCCAGGTAATAGG
AATGGAGGCCGTACTAGTAA
AATGGAGGCCGCGCGGTAGT
AATGGAGGCCCTGGATTAGT
AATGGAGGCCTTGGATCCTT
AATGGAGGCCTTGGAATCTC
AATGGAGGCCACCTGGACGC
AATGGAGGCCCCTGACGTTC
AATGGAGGCCGCGTTCAGCT
AATGGAGGCCTTAGCAATAA
AATGGAGGCCTTGATGCTAT
AATGGAGGCCCTCTGCGGCA
AATGGAGGCCAATAATACCA
AATGGAGGCCACGCCGTTCA
AATGGAGGCCTTCGCTTACG
AATGGAGGCCTACGGCTACG
AATGGAGGCCTTCTTATCGA
AATGGAGGCCTTCCATGGCA
AATGGAGGCCAAGTAGTCAG
AATGGAGGCCTCAGCTCTAA
AATGGAGGCCCGAATAGATG
AATGGAGGCCCGGAGATCCG
AATGGAGGCCACCGCAGAAT
AATGGAGGCCTCTCCTATAA
AATGGAGGCCCAACCTATAT
AATGGAGGCCAGTCGAGAAG
AATGGAGGCCAAGACGGCCA
AATGGAGGCCGCCAACGCCA
AATGGAGGCCTCTACCATTA
AATGGAGGCCCTTGCGGTCT
AATGGAGGCCTTACGTATAC
AATGGAGGCCCGATTGGTTA
AATGGAGGCCACTTAACTAG
AATGGAGGCCGCAGACCGGT
AATGGAGGCCTGAGTCCAGA
AATGGAGGCCTGGAGAATTC
AATGGAGGCCACCAGCCTTA
AATGGAGGCCGGCGAGCTTA
AATGGAGGCCTCGAGGAGTA
AATGGAGGCCCCTTACTCCT
AATGGAGGCCTCAGACGAAC
AATGGAGGCCCCGTCCAGTA
AATGGAGGCCGTTCCGCTAA
AATGGAGGCCCAGATTCGAT
AATGGAGGCCTGCATATAAC
AATGGAGGCCTAGGCAGATA
AATGGAGGCCTATGCCGAGT
AATGGAGGCCATAGTCGTAG
AATGGAGGCCGGATGCAGCA
AATGGAGGCCCCGCTATATT
AATGGAGGCCATCGAGTCGC
AATGGAGGCCGCGACGCAGA
AATGGAGGCCAATGGTCGAC
AATGGAGGCCTGGAACTAGA
AATGGAGGCCGTCCAACTCA
AATGGAGGCCGTTATGGATC
AATGGAGGCCTTATAAGAAC
AATGGAGGCCCAAGCTTCAT
AATGGAGGCCCTGATTAAGA
AATGGAGGCCTACTTACTTA
AATGGAGGCCGGATCTGCAG
AATGGAGGCCATGCAATATG
AATGGAGGCCTTCCTAGACC
AATGGAGGCCACTGCCGATA
AATGGAGGCCTCCAGAAGGT
AATGGAGGCCTTCAAGACCA
AATGGAGGCCTATTACTCAT
AATGGAGGCCAACTGATCTT
AATGGAGGCCCCGCGGACCG
AATGGAGGCCAATACGCAGG
AATGGAGGCCGGTCGCGTCA
AATGGAGGCCAATTATCAGC
AATGGAGGCCCAGCTATCGT
AATGGAGGCCATTGCGCTGA
AATGGAGGCCTTGGTAGGCG
AATGGAGGCCAGCTAAGGTA
AATGGAGGCCTCGTAGAGAA
AATGGAGGCCTGATGGCCTT
AATGGAGGCCTGGAAGTACC
AATGGAGGCCCTCCAAGGAT
AATGGAGGCCAGATATATCG
AATGGAGGCCCATGCTGGTT
AATGGAGGCCTCCTCGAGTC
AATGGAGGCCGCAAGGAATA
AATGGAGGCCGGCATAGCTT
AATGGAGGCCCTACGGTAGC
AATGGAGGCCAGTAAGCATA
AATGGAGGCCCGCCTCGAAC
AATGGAGGCCTTAGGATCTA
AATGGAGGCCACTACTGAAG
AATGGAGGCCAATCTGGAGT
ATCGGCGGCATTCTCGCATG
ATCGGCGGCATCCTACCAGT
ATCGGCGGCAGCGTTGGAGC
ATCGGCGGCAGATCTTACGC
ATCGGCGGCACTGATGGTCA
ATCGGCGGCACCGAGAATCC
ATCGGCGGCAGCCGCAACGA
ATCGGCGGCATGAGTCTGGC
ATCGGCGGCATGCGGACCTA
ATCGGCGGCAACCTCGTTGA
ATCGGCGGCAACGGAGGCGG
ATCGGCGGCATAGATCTACT
ATCGGCGGCAAATTAAGACT
ATCGGCGGCACCATTGCGTT
ATCGGCGGCATTATTCATTC
ATCGGCGGCAATCTCCGAAC
ATCGGCGGCATTGACTTCAG
ATCGGCGGCAGGCAGGTATT
ATCGGCGGCAAGAGCTATAA
ATCGGCGGCACTAAGAGAAG
ATCGGCGGCAACTCAATAGG
ATCGGCGGCACTTGCGCCGC
ATCGGCGGCAAATCGTAGCG
ATCGGCGGCAGGTACTGCCT
ATCGGCGGCATAGAATTAAC
ATCGGCGGCAGCCATTCTCC
ATCGGCGGCATGCCGGCAGA
ATCGGCGGCATTACCGAGGC
ATCGGCGGCAATCATATTAG
ATCGGCGGCATGGTCAGCCA
ATCGGCGGCAACTATGCAAT
ATCGGCGGCACGACGCGACT
ATCGGCGGCAGATACGGAAC
ATCGGCGGCATTATCCGGAT
ATCGGCGGCATAGAGTAATA
ATCGGCGGCAGCAGGTCCGT
ATCGGCGGCATCGGCCTTAC
ATCGGCGGCAAGAACGTCTC
ATCGGCGGCACCAGTTCCAA
ATCGGCGGCAGGCGTTAAGG
ATCGGCGGCAACTTAACCTT
ATCGGCGGCACAACCGCTAA
ATCGGCGGCAGACCTTGATA
ATCGGCGGCATCTGATACCA
ATCGGCGGCAGAAGATCGAG
ATCGGCGGCAAGGAGCGGTA
ATCGGCGGCAAAGAAGCTAG
ATCGGCGGCATCCGGCCTCG
ATCGGCGGCAAGAGAAGGTT
ATCGGCGGCACATACTCCGA
ATCGGCGGCAGCTAACTTGC
ATCGGCGGCAAATCCATCTT
ATCGGCGGCAGGCTGAGCTC
ATCGGCGGCACCGATTCCTG
ATCGGCGGCAACCGCCAACC
ATCGGCGGCATGGCCTGAAG
ATCGGCGGCAAACCTCATTC
ATCGGCGGCAATAAGGAGCA
ATCGGCGGCACGAACGCCGG
ATCGGCGGCAGGTATGCTTG
ATCGGCGGCAAACCTGCGTA
ATCGGCGGCAGGCAGACGCC
ATCGGCGGCATAGCCGTCAT
ATCGGCGGCACCTGGAAGAG
ATCGGCGGCAGGAGGTTCTA
ATCGGCGGCACTAGTAGTCT
ATCGGCGGCAATCATCAACG
ATCGGCGGCAACGCGAGATT
ATCGGCGGCAGAAGAGGCAT
ATCGGCGGCAGGTATCCGCC
ATCGGCGGCAAACTAGGCGC
ATCGGCGGCATCGCTAAGCA
ATCGGCGGCATATATACTAA
ATCGGCGGCAACTTGCTAGA
ATCGGCGGCAAACCATTGGA
ATCGGCGGCATCGCGGTTGG
ATCGGCGGCACGTAGTTACC
ATCGGCGGCATCCAATCATC
ATCGGCGGCAAATCGATAAT
ATCGGCGGCACCATTATCTA
ATCGGCGGCATCAACGTAAG
ATCGGCGGCATCTAATAGTA
ATCGGCGGCAAACCGCTGGT
ATCGGCGGCAGATCGCTTCT
ATCGGCGGCACTAACTAGAT
ATCGGCGGCAGCTGGAACTT
ATCGGCGGCAAGGTTAGTTC
ATCGGCGGCACATTCGACGG
ATCGGCGGCACATTCAATCA
ATCGGCGGCACGGATTAGAA
ATCGGCGGCAATCGGCTATC
ATCGGCGGCACCTTGATCGT
ATCGGCGGCAACGAAGTCAA
ATCGGCGGCATTACCTCGAC
ATCGGCGGCAGGAGGATAGC
ATCGGCGGCAGGCTCTCTAT
ATCGGCGGCAGGTTGGCGAC
ATCGGCGGCAGTAGATGCGC
ATCGGCGGCAAGGACTGCGA
ATCGGCGGCAGAGGCTTATT
ATCGGCGGCAACGGAGAATA
ATCGGCGGCAGACGAGGTTG
ATCGGCGGCATTCTCTGAGA
ATCGGCGGCATAGAATAGCC
ATCGGCGGCATGGCAGAAGT
ATCGGCGGCACGAAGGCATG
ATCGGCGGCAAGCGATCCGC
ATCGGCGGCAATGAGTTCTC
ATCGGCGGCAGTAGATCGTT
ATCGGCGGCATCGGTAAGGC
ATCGGCGGCAACTCGACGCC
ATCGGCGGCACGCCAGGCAT
ATCGGCGGCAATTAACTTAA
ATCGGCGGCACTGGTTGGTT
ATCGGCGGCACCTGCATCAA
ATCGGCGGCAGCTCGAATCA
ATCGGCGGCACTTCATTAGA
ATCGGCGGCAAATTGAGAGA
ATCGGCGGCAACGCTTCTCT
ATCGGCGGCACCATCGGACC
ATCGGCGGCAGAGGTCGGTT
ATCGGCGGCAACGATAGACT
ATCGGCGGCACCTATCATAA
ATCGGCGGCAAATACCAGTT
ATCGGCGGCACGTATTGAGA
ATCGGCGGCACCGCGCAGGT
ATCGGCGGCATCTGACGAGG
ATCGGCGGCAGGCTCGAGAT
ATCGGCGGCAAATCGAACTC
ATCGGCGGCAGTAGTTGGAT
ATCGGCGGCAATATGCCATC
ATCGGCGGCAGGCATCTACC
ATCGGCGGCAACGCGCTCCT
ATCGGCGGCAGCGGCCAATC
ATCGGCGGCAAATCCGGTCA
ATCGGCGGCAGCGGTTATTG
ATCGGCGGCATAGCCAGCAA
ATCGGCGGCAACTCTACTGG
ATCGGCGGCAGATTCCGGAA
ATCGGCGGCATCCTCTCCGT
ATCGGCGGCAGGACGACGCA
ATCGGCGGCACCTAAGCGGT
ATCGGCGGCAAAGTACGTTA
ATCGGCGGCATTCTCTACTA
ATCGGCGGCAAGCGTCGTAT
ATCGGCGGCAACGCGTATCG
ATCGGCGGCACTATTAACCA
ATCGGCGGCACATCCAGCCA
ATCGGCGGCATCGGCGTCGT
ATCGGCGGCACCTGAGAGCA
ATCGGCGGCATGGCATAACG
ATCGGCGGCAATAACCGTTC
ATCGGCGGCACGTCTATGAA
ATCGGCGGCACGTAAGGAGT
ATCGGCGGCAGAATGAGGAG
ATCGGCGGCACCAGGCTCTT
ATCGGCGGCAGACCAATGCG
ATCGGCGGCACATGACTCAA
ATCGGCGGCAGATCCAGCGT
ATCGGCGGCAGGCTGCCTTA
ATCGGCGGCAGCCTGATATA
ATCGGCGGCAACCAGTATAA
ATCGGCGGCATCTCTCATCC
ATCGGCGGCAAGGTCTATGG
ATCGGCGGCACGAATCTCCT
ATCGGCGGCAAAGCATCCTA
ATCGGCGGCAAGGCCGGTAA
ATCGGCGGCAATCCATCAGG
ATCGGCGGCAAGGTAGAGCT
ATCGGCGGCAACTCCGCCAA
ATCGGCGGCATGAGACTCTA
ATCGGCGGCATTCTATAGAG
ATCGGCGGCAGCCTCAGCAT
ATCGGCGGCATCCGCCGGTC
ATCGGCGGCATTCGCTGCCT
ATCGGCGGCAAGCAAGAACC
ATCGGCGGCAGGCTATTCGA
ATCGGCGGCACTGAAGAGAC
ATCGGCGGCAGCCATCAACT
ATCGGCGGCACTCGGAGCAA
ATCGGCGGCATTGCAGCATT
ATCGGCGGCAACGTTGAATG
ATCGGCGGCAGCGGAGTCGA
ATCGGCGGCATCTAGTCAAG
ATCGGCGGCAATCTAGGTTC
ATCGGCGGCATGCCTAACTT
ATCGGCGGCAGGATTCTATC
ATCGGCGGCATTGATATGAA
ATCGGCGGCATCTATCGGTA
ATCGGCGGCAGGCTTCTGGA
ATCGGCGGCAACTGGTAGAT
ATCGGCGGCAGGCGGTTGAC
ATCGGCGGCACGGTCAAGAA
ATCGGCGGCACGCTCCTAAC
ATCGGCGGCAATCCATGACT
ATCGGCGGCAAACCTGGTCT
ATCGGCGGCAACCGAAGACC
ATCGGCGGCAGGTACCGGCA
ATCGGCGGCAAAGCCAGTTA
ATCGGCGGCATCTTGCCGAC
ATCGGCGGCAAAGACCGTTG
ATCGGCGGCAAGGTTAGCAT
ATCGGCGGCATTCGCCTCCA
ATCGGCGGCAAGAGCCAAGG
ATCGGCGGCAAATACCATCC
ATCGGCGGCAAGCTCTCCTC
ATCGGCGGCACTTGATTGCC
ATCGGCGGCAAGCTTATCCG
ATCGGCGGCAAAGAATCTGA
ATCGGCGGCACATCTCTGCA
ATCGGCGGCAACCTGGCCAA
ATCGGCGGCATAACTGGTTA
ATCGGCGGCATTGCTAACGG
ATCGGCGGCAACTAGAGAGT
ATCGGCGGCAAATGCCGCTT
ATCGGCGGCATATAGACGCA
ATCGGCGGCATCAATCGCAT
ATCGGCGGCATTCTTAATAA
ATCGGCGGCAGTCCTAGAGG
ATCGGCGGCAATATTGATAC
ATCGGCGGCACCGCTGCCAG
ATCGGCGGCACCTAGTACGT
ATCGGCGGCACAATTACCGT
ATCGGCGGCAGGCCGTAGTC
ATCGGCGGCACGATTACGGC
ATCGGCGGCATAATGAACGA
ATCGGCGGCACCGTTCCTTA
ATCGGCGGCAGGTACCATAT
ATCGGCGGCACCGATTCGCA
ATCGGCGGCAATGGCTCTGC
ATCGGCGGCAGTATAATACG
ATCGGCGGCAATCAGCAAGT
ATCGGCGGCAGGCGAACTCG
ATCGGCGGCATTAATTGAAT
ATCGGCGGCATTAGGACCGG
ATCGGCGGCAAAGTAAGAGC
ATCGGCGGCACCTTGGTCCA
ATCGGCGGCACATCAGAATG
ATCGGCGGCATTATAGCAGA
ATCGGCGGCATTACTTGGAA
ATCGGCGGCAGCTCAGCCGG
ATCGGCGGCAACGTCCGCAG
ATCGGCGGCATTGACTGACG
ATCGGCGGCATTGCGAGGCA
ATCGGCGGCATTCCAACCGC
ATCGGCGGCATAACCTTCGG
ATCGGCGGCATCAAGCCGAT
ATCGGCGGCACTTGCAACCT
ATCGGCGGCACCATCGCGAA
ATCGGCGGCATAGACTTCTT
ATCGGCGGCAGTCCTTAAGA
ATCGGCGGCAAGTAACGGTC
ATCGGCGGCAGTTCGTCAGA
ATCGGCGGCACGCCTAATGC
ATCGGCGGCAACCGGAATTA
ATCGGCGGCATAGGCCATAG
ATCGGCGGCATAACTCTTAG
ATCGGCGGCATATGAGTTAA
ATCGGCGGCATATCATGATC
ATCGGCGGCAGAGCATATGG
ATCGGCGGCATAACGATCCA
ATCGGCGGCACGGCGTAACT
ATCGGCGGCACGTCGCAGCC
ATCGGCGGCAGTAGCTCCAT
ATCGGCGGCATTGCCTTGGC
ATCGGCGGCATGCTAATTCT
ATCGGCGGCAGTCCTACTTG
ATCGGCGGCAGGTAGGTTAG
ATCGGCGGCAGAGCATCATT
ATCGGCGGCACCGCTCCGGC
ATCGGCGGCATTCTTCCGGT
ATCGGCGGCAAGGAGAGAAC
ATCGGCGGCATAACTCAATT
ATCGGCGGCAACTATAGGTT
ATCGGCGGCACAAGATGCCG
ATCGGCGGCAAACGTCTAGT
ATCGGCGGCAAGGTATACTC
ATCGGCGGCATTCATAGGAC
ATCGGCGGCAGGAGGCCTCC
ATCGGCGGCATTCAATATAA
ATCGGCGGCAACGTCATATA
ATCGGCGGCATTGACCAGGA
ATCGGCGGCACGGTTGCGCG
ATCGGCGGCACAAGGAGGTC
ATCGGCGGCATTACGATGAA
ATCGGCGGCATTGCTGGCAT
ATCGGCGGCAGAGGCATCAA
ATCGGCGGCAATTCGACCAA
ATCGGCGGCAGCCGTATGCT
ATCGGCGGCACTGAACTGGT
ATCGGCGGCACATAACCAGC
ATCGGCGGCAAAGTTGCCAT
ATCGGCGGCAAGGCCGCTCG
ATCGGCGGCAAGGTAATAGG
ATCGGCGGCAGTACTAGTAA
ATCGGCGGCAGCGCGGTAGT
ATCGGCGGCACTGGATTAGT
ATCGGCGGCATTGGATCCTT
ATCGGCGGCATTGGAATCTC
ATCGGCGGCAACCTGGACGC
ATCGGCGGCACCTGACGTTC
ATCGGCGGCAGCGTTCAGCT
ATCGGCGGCATTAGCAATAA
ATCGGCGGCATTGATGCTAT
ATCGGCGGCACTCTGCGGCA
ATCGGCGGCAAATAATACCA
ATCGGCGGCAACGCCGTTCA
ATCGGCGGCATTCGCTTACG
ATCGGCGGCATACGGCTACG
ATCGGCGGCATTCTTATCGA
ATCGGCGGCATTCCATGGCA
ATCGGCGGCAAAGTAGTCAG
ATCGGCGGCATCAGCTCTAA
ATCGGCGGCACGAATAGATG
ATCGGCGGCACGGAGATCCG
ATCGGCGGCAACCGCAGAAT
ATCGGCGGCATCTCCTATAA
ATCGGCGGCACAACCTATAT
ATCGGCGGCAAGTCGAGAAG
ATCGGCGGCAAAGACGGCCA
ATCGGCGGCAGCCAACGCCA
ATCGGCGGCATCTACCATTA
ATCGGCGGCACTTGCGGTCT
ATCGGCGGCATTACGTATAC
ATCGGCGGCACGATTGGTTA
ATCGGCGGCAACTTAACTAG
ATCGGCGGCAGCAGACCGGT
ATCGGCGGCATGAGTCCAGA
ATCGGCGGCATGGAGAATTC
ATCGGCGGCAACCAGCCTTA
ATCGGCGGCAGGCGAGCTTA
ATCGGCGGCATCGAGGAGTA
ATCGGCGGCACCTTACTCCT
ATCGGCGGCATCAGACGAAC
ATCGGCGGCACCGTCCAGTA
ATCGGCGGCAGTTCCGCTAA
ATCGGCGGCACAGATTCGAT
ATCGGCGGCATGCATATAAC
ATCGGCGGCATAGGCAGATA
ATCGGCGGCATATGCCGAGT
ATCGGCGGCAATAGTCGTAG
ATCGGCGGCAGGATGCAGCA
ATCGGCGGCACCGCTATATT
ATCGGCGGCAATCGAGTCGC
ATCGGCGGCAGCGACGCAGA
ATCGGCGGCAAATGGTCGAC
ATCGGCGGCATGGAACTAGA
ATCGGCGGCAGTCCAACTCA
ATCGGCGGCAGTTATGGATC
ATCGGCGGCATTATAAGAAC
ATCGGCGGCACAAGCTTCAT
ATCGGCGGCACTGATTAAGA
ATCGGCGGCATACTTACTTA
ATCGGCGGCAGGATCTGCAG
ATCGGCGGCAATGCAATATG
ATCGGCGGCATTCCTAGACC
ATCGGCGGCAACTGCCGATA
ATCGGCGGCATCCAGAAGGT
ATCGGCGGCATTCAAGACCA
ATCGGCGGCATATTACTCAT
ATCGGCGGCAAACTGATCTT
ATCGGCGGCACCGCGGACCG
ATCGGCGGCAAATACGCAGG
ATCGGCGGCAGGTCGCGTCA
ATCGGCGGCAAATTATCAGC
ATCGGCGGCACAGCTATCGT
ATCGGCGGCAATTGCGCTGA
ATCGGCGGCATTGGTAGGCG
ATCGGCGGCAAGCTAAGGTA
ATCGGCGGCATCGTAGAGAA
ATCGGCGGCATGATGGCCTT
ATCGGCGGCATGGAAGTACC
ATCGGCGGCACTCCAAGGAT
ATCGGCGGCAAGATATATCG
ATCGGCGGCACATGCTGGTT
ATCGGCGGCATCCTCGAGTC
ATCGGCGGCAGCAAGGAATA
ATCGGCGGCAGGCATAGCTT
ATCGGCGGCACTACGGTAGC
ATCGGCGGCAAGTAAGCATA
ATCGGCGGCACGCCTCGAAC
ATCGGCGGCATTAGGATCTA
ATCGGCGGCAACTACTGAAG
ATCGGCGGCAAATCTGGAGT
ATAATAGGCATTCTCGCATG
ATAATAGGCATCCTACCAGT
ATAATAGGCAGCGTTGGAGC
ATAATAGGCAGATCTTACGC
ATAATAGGCACTGATGGTCA
ATAATAGGCACCGAGAATCC
ATAATAGGCAGCCGCAACGA
ATAATAGGCATGAGTCTGGC
ATAATAGGCATGCGGACCTA
ATAATAGGCAACCTCGTTGA
ATAATAGGCAACGGAGGCGG
ATAATAGGCATAGATCTACT
ATAATAGGCAAATTAAGACT
ATAATAGGCACCATTGCGTT
ATAATAGGCATTATTCATTC
ATAATAGGCAATCTCCGAAC
ATAATAGGCATTGACTTCAG
ATAATAGGCAGGCAGGTATT
ATAATAGGCAAGAGCTATAA
ATAATAGGCACTAAGAGAAG
ATAATAGGCAACTCAATAGG
ATAATAGGCACTTGCGCCGC
ATAATAGGCAAATCGTAGCG
ATAATAGGCAGGTACTGCCT
ATAATAGGCATAGAATTAAC
ATAATAGGCAGCCATTCTCC
ATAATAGGCATGCCGGCAGA
ATAATAGGCATTACCGAGGC
ATAATAGGCAATCATATTAG
ATAATAGGCATGGTCAGCCA
ATAATAGGCAACTATGCAAT
ATAATAGGCACGACGCGACT
ATAATAGGCAGATACGGAAC
ATAATAGGCATTATCCGGAT
ATAATAGGCATAGAGTAATA
ATAATAGGCAGCAGGTCCGT
ATAATAGGCATCGGCCTTAC
ATAATAGGCAAGAACGTCTC
ATAATAGGCACCAGTTCCAA
ATAATAGGCAGGCGTTAAGG
ATAATAGGCAACTTAACCTT
ATAATAGGCACAACCGCTAA
ATAATAGGCAGACCTTGATA
ATAATAGGCATCTGATACCA
ATAATAGGCAGAAGATCGAG
ATAATAGGCAAGGAGCGGTA
ATAATAGGCAAAGAAGCTAG
ATAATAGGCATCCGGCCTCG
ATAATAGGCAAGAGAAGGTT
ATAATAGGCACATACTCCGA
ATAATAGGCAGCTAACTTGC
ATAATAGGCAAATCCATCTT
ATAATAGGCAGGCTGAGCTC
ATAATAGGCACCGATTCCTG
ATAATAGGCAACCGCCAACC
ATAATAGGCATGGCCTGAAG
ATAATAGGCAAACCTCATTC
ATAATAGGCAATAAGGAGCA
ATAATAGGCACGAACGCCGG
ATAATAGGCAGGTATGCTTG
ATAATAGGCAAACCTGCGTA
ATAATAGGCAGGCAGACGCC
ATAATAGGCATAGCCGTCAT
ATAATAGGCACCTGGAAGAG
ATAATAGGCAGGAGGTTCTA
ATAATAGGCACTAGTAGTCT
ATAATAGGCAATCATCAACG
ATAATAGGCAACGCGAGATT
ATAATAGGCAGAAGAGGCAT
ATAATAGGCAGGTATCCGCC
ATAATAGGCAAACTAGGCGC
ATAATAGGCATCGCTAAGCA
ATAATAGGCATATATACTAA
ATAATAGGCAACTTGCTAGA
ATAATAGGCAAACCATTGGA
ATAATAGGCATCGCGGTTGG
ATAATAGGCACGTAGTTACC
ATAATAGGCATCCAATCATC
ATAATAGGCAAATCGATAAT
ATAATAGGCACCATTATCTA
ATAATAGGCATCAACGTAAG
ATAATAGGCATCTAATAGTA
ATAATAGGCAAACCGCTGGT
ATAATAGGCAGATCGCTTCT
ATAATAGGCACTAACTAGAT
ATAATAGGCAGCTGGAACTT
ATAATAGGCAAGGTTAGTTC
ATAATAGGCACATTCGACGG
ATAATAGGCACATTCAATCA
ATAATAGGCACGGATTAGAA
ATAATAGGCAATCGGCTATC
ATAATAGGCACCTTGATCGT
ATAATAGGCAACGAAGTCAA
ATAATAGGCATTACCTCGAC
ATAATAGGCAGGAGGATAGC
ATAATAGGCAGGCTCTCTAT
ATAATAGGCAGGTTGGCGAC
ATAATAGGCAGTAGATGCGC
ATAATAGGCAAGGACTGCGA
ATAATAGGCAGAGGCTTATT
ATAATAGGCAACGGAGAATA
ATAATAGGCAGACGAGGTTG
ATAATAGGCATTCTCTGAGA
ATAATAGGCATAGAATAGCC
ATAATAGGCATGGCAGAAGT
ATAATAGGCACGAAGGCATG
ATAATAGGCAAGCGATCCGC
ATAATAGGCAATGAGTTCTC
ATAATAGGCAGTAGATCGTT
ATAATAGGCATCGGTAAGGC
ATAATAGGCAACTCGACGCC
ATAATAGGCACGCCAGGCAT
ATAATAGGCAATTAACTTAA
ATAATAGGCACTGGTTGGTT
ATAATAGGCACCTGCATCAA
ATAATAGGCAGCTCGAATCA
ATAATAGGCACTTCATTAGA
ATAATAGGCAAATTGAGAGA
ATAATAGGCAACGCTTCTCT
ATAATAGGCACCATCGGACC
ATAATAGGCAGAGGTCGGTT
ATAATAGGCAACGATAGACT
ATAATAGGCACCTATCATAA
ATAATAGGCAAATACCAGTT
ATAATAGGCACGTATTGAGA
ATAATAGGCACCGCGCAGGT
ATAATAGGCATCTGACGAGG
ATAATAGGCAGGCTCGAGAT
ATAATAGGCAAATCGAACTC
ATAATAGGCAGTAGTTGGAT
ATAATAGGCAATATGCCATC
ATAATAGGCAGGCATCTACC
ATAATAGGCAACGCGCTCCT
ATAATAGGCAGCGGCCAATC
ATAATAGGCAAATCCGGTCA
ATAATAGGCAGCGGTTATTG
ATAATAGGCATAGCCAGCAA
ATAATAGGCAACTCTACTGG
ATAATAGGCAGATTCCGGAA
ATAATAGGCATCCTCTCCGT
ATAATAGGCAGGACGACGCA
ATAATAGGCACCTAAGCGGT
ATAATAGGCAAAGTACGTTA
ATAATAGGCATTCTCTACTA
ATAATAGGCAAGCGTCGTAT
ATAATAGGCAACGCGTATCG
ATAATAGGCACTATTAACCA
ATAATAGGCACATCCAGCCA
ATAATAGGCATCGGCGTCGT
ATAATAGGCACCTGAGAGCA
ATAATAGGCATGGCATAACG
ATAATAGGCAATAACCGTTC
ATAATAGGCACGTCTATGAA
ATAATAGGCACGTAAGGAGT
ATAATAGGCAGAATGAGGAG
ATAATAGGCACCAGGCTCTT
ATAATAGGCAGACCAATGCG
ATAATAGGCACATGACTCAA
ATAATAGGCAGATCCAGCGT
ATAATAGGCAGGCTGCCTTA
ATAATAGGCAGCCTGATATA
ATAATAGGCAACCAGTATAA
ATAATAGGCATCTCTCATCC
ATAATAGGCAAGGTCTATGG
ATAATAGGCACGAATCTCCT
ATAATAGGCAAAGCATCCTA
ATAATAGGCAAGGCCGGTAA
ATAATAGGCAATCCATCAGG
ATAATAGGCAAGGTAGAGCT
ATAATAGGCAACTCCGCCAA
ATAATAGGCATGAGACTCTA
ATAATAGGCATTCTATAGAG
ATAATAGGCAGCCTCAGCAT
ATAATAGGCATCCGCCGGTC
ATAATAGGCATTCGCTGCCT
ATAATAGGCAAGCAAGAACC
ATAATAGGCAGGCTATTCGA
ATAATAGGCACTGAAGAGAC
ATAATAGGCAGCCATCAACT
ATAATAGGCACTCGGAGCAA
ATAATAGGCATTGCAGCATT
ATAATAGGCAACGTTGAATG
ATAATAGGCAGCGGAGTCGA
ATAATAGGCATCTAGTCAAG
ATAATAGGCAATCTAGGTTC
ATAATAGGCATGCCTAACTT
ATAATAGGCAGGATTCTATC
ATAATAGGCATTGATATGAA
ATAATAGGCATCTATCGGTA
ATAATAGGCAGGCTTCTGGA
ATAATAGGCAACTGGTAGAT
ATAATAGGCAGGCGGTTGAC
ATAATAGGCACGGTCAAGAA
ATAATAGGCACGCTCCTAAC
ATAATAGGCAATCCATGACT
ATAATAGGCAAACCTGGTCT
ATAATAGGCAACCGAAGACC
ATAATAGGCAGGTACCGGCA
ATAATAGGCAAAGCCAGTTA
ATAATAGGCATCTTGCCGAC
ATAATAGGCAAAGACCGTTG
ATAATAGGCAAGGTTAGCAT
ATAATAGGCATTCGCCTCCA
ATAATAGGCAAGAGCCAAGG
ATAATAGGCAAATACCATCC
ATAATAGGCAAGCTCTCCTC
ATAATAGGCACTTGATTGCC
ATAATAGGCAAGCTTATCCG
ATAATAGGCAAAGAATCTGA
ATAATAGGCACATCTCTGCA
ATAATAGGCAACCTGGCCAA
ATAATAGGCATAACTGGTTA
ATAATAGGCATTGCTAACGG
ATAATAGGCAACTAGAGAGT
ATAATAGGCAAATGCCGCTT
ATAATAGGCATATAGACGCA
ATAATAGGCATCAATCGCAT
ATAATAGGCATTCTTAATAA
ATAATAGGCAGTCCTAGAGG
ATAATAGGCAATATTGATAC
ATAATAGGCACCGCTGCCAG
ATAATAGGCACCTAGTACGT
ATAATAGGCACAATTACCGT
ATAATAGGCAGGCCGTAGTC
ATAATAGGCACGATTACGGC
ATAATAGGCATAATGAACGA
ATAATAGGCACCGTTCCTTA
ATAATAGGCAGGTACCATAT
ATAATAGGCACCGATTCGCA
ATAATAGGCAATGGCTCTGC
ATAATAGGCAGTATAATACG
ATAATAGGCAATCAGCAAGT
ATAATAGGCAGGCGAACTCG
ATAATAGGCATTAATTGAAT
ATAATAGGCATTAGGACCGG
ATAATAGGCAAAGTAAGAGC
ATAATAGGCACCTTGGTCCA
ATAATAGGCACATCAGAATG
ATAATAGGCATTATAGCAGA
ATAATAGGCATTACTTGGAA
ATAATAGGCAGCTCAGCCGG
ATAATAGGCAACGTCCGCAG
ATAATAGGCATTGACTGACG
ATAATAGGCATTGCGAGGCA
ATAATAGGCATTCCAACCGC
ATAATAGGCATAACCTTCGG
ATAATAGGCATCAAGCCGAT
ATAATAGGCACTTGCAACCT
ATAATAGGCACCATCGCGAA
ATAATAGGCATAGACTTCTT
ATAATAGGCAGTCCTTAAGA
ATAATAGGCAAGTAACGGTC
ATAATAGGCAGTTCGTCAGA
ATAATAGGCACGCCTAATGC
ATAATAGGCAACCGGAATTA
ATAATAGGCATAGGCCATAG
ATAATAGGCATAACTCTTAG
ATAATAGGCATATGAGTTAA
ATAATAGGCATATCATGATC
ATAATAGGCAGAGCATATGG
ATAATAGGCATAACGATCCA
ATAATAGGCACGGCGTAACT
ATAATAGGCACGTCGCAGCC
ATAATAGGCAGTAGCTCCAT
ATAATAGGCATTGCCTTGGC
ATAATAGGCATGCTAATTCT
ATAATAGGCAGTCCTACTTG
ATAATAGGCAGGTAGGTTAG
ATAATAGGCAGAGCATCATT
ATAATAGGCACCGCTCCGGC
ATAATAGGCATTCTTCCGGT
ATAATAGGCAAGGAGAGAAC
ATAATAGGCATAACTCAATT
ATAATAGGCAACTATAGGTT
ATAATAGGCACAAGATGCCG
ATAATAGGCAAACGTCTAGT
ATAATAGGCAAGGTATACTC
ATAATAGGCATTCATAGGAC
ATAATAGGCAGGAGGCCTCC
ATAATAGGCATTCAATATAA
ATAATAGGCAACGTCATATA
ATAATAGGCATTGACCAGGA
ATAATAGGCACGGTTGCGCG
ATAATAGGCACAAGGAGGTC
ATAATAGGCATTACGATGAA
ATAATAGGCATTGCTGGCAT
ATAATAGGCAGAGGCATCAA
ATAATAGGCAATTCGACCAA
ATAATAGGCAGCCGTATGCT
ATAATAGGCACTGAACTGGT
ATAATAGGCACATAACCAGC
ATAATAGGCAAAGTTGCCAT
ATAATAGGCAAGGCCGCTCG
ATAATAGGCAAGGTAATAGG
ATAATAGGCAGTACTAGTAA
ATAATAGGCAGCGCGGTAGT
ATAATAGGCACTGGATTAGT
ATAATAGGCATTGGATCCTT
ATAATAGGCATTGGAATCTC
ATAATAGGCAACCTGGACGC
ATAATAGGCACCTGACGTTC
ATAATAGGCAGCGTTCAGCT
ATAATAGGCATTAGCAATAA
ATAATAGGCATTGATGCTAT
ATAATAGGCACTCTGCGGCA
ATAATAGGCAAATAATACCA
ATAATAGGCAACGCCGTTCA
ATAATAGGCATTCGCTTACG
ATAATAGGCATACGGCTACG
ATAATAGGCATTCTTATCGA
ATAATAGGCATTCCATGGCA
ATAATAGGCAAAGTAGTCAG
ATAATAGGCATCAGCTCTAA
ATAATAGGCACGAATAGATG
ATAATAGGCACGGAGATCCG
ATAATAGGCAACCGCAGAAT
ATAATAGGCATCTCCTATAA
ATAATAGGCACAACCTATAT
ATAATAGGCAAGTCGAGAAG
ATAATAGGCAAAGACGGCCA
ATAATAGGCAGCCAACGCCA
ATAATAGGCATCTACCATTA
ATAATAGGCACTTGCGGTCT
ATAATAGGCATTACGTATAC
ATAATAGGCACGATTGGTTA
ATAATAGGCAACTTAACTAG
ATAATAGGCAGCAGACCGGT
ATAATAGGCATGAGTCCAGA
ATAATAGGCATGGAGAATTC
ATAATAGGCAACCAGCCTTA
ATAATAGGCAGGCGAGCTTA
ATAATAGGCATCGAGGAGTA
ATAATAGGCACCTTACTCCT
ATAATAGGCATCAGACGAAC
ATAATAGGCACCGTCCAGTA
ATAATAGGCAGTTCCGCTAA
ATAATAGGCACAGATTCGAT
ATAATAGGCATGCATATAAC
ATAATAGGCATAGGCAGATA
ATAATAGGCATATGCCGAGT
ATAATAGGCAATAGTCGTAG
ATAATAGGCAGGATGCAGCA
ATAATAGGCACCGCTATATT
ATAATAGGCAATCGAGTCGC
ATAATAGGCAGCGACGCAGA
ATAATAGGCAAATGGTCGAC
ATAATAGGCATGGAACTAGA
ATAATAGGCAGTCCAACTCA
ATAATAGGCAGTTATGGATC
ATAATAGGCATTATAAGAAC
ATAATAGGCACAAGCTTCAT
ATAATAGGCACTGATTAAGA
ATAATAGGCATACTTACTTA
ATAATAGGCAGGATCTGCAG
ATAATAGGCAATGCAATATG
ATAATAGGCATTCCTAGACC
ATAATAGGCAACTGCCGATA
ATAATAGGCATCCAGAAGGT
ATAATAGGCATTCAAGACCA
ATAATAGGCATATTACTCAT
ATAATAGGCAAACTGATCTT
ATAATAGGCACCGCGGACCG
ATAATAGGCAAATACGCAGG
ATAATAGGCAGGTCGCGTCA
ATAATAGGCAAATTATCAGC
ATAATAGGCACAGCTATCGT
ATAATAGGCAATTGCGCTGA
ATAATAGGCATTGGTAGGCG
ATAATAGGCAAGCTAAGGTA
ATAATAGGCATCGTAGAGAA
ATAATAGGCATGATGGCCTT
ATAATAGGCATGGAAGTACC
ATAATAGGCACTCCAAGGAT
ATAATAGGCAAGATATATCG
ATAATAGGCACATGCTGGTT
ATAATAGGCATCCTCGAGTC
ATAATAGGCAGCAAGGAATA
ATAATAGGCAGGCATAGCTT
ATAATAGGCACTACGGTAGC
ATAATAGGCAAGTAAGCATA
ATAATAGGCACGCCTCGAAC
ATAATAGGCATTAGGATCTA
ATAATAGGCAACTACTGAAG
ATAATAGGCAAATCTGGAGT
GACGTATCAGTTCTCGCATG
GACGTATCAGTCCTACCAGT
GACGTATCAGGCGTTGGAGC
GACGTATCAGGATCTTACGC
GACGTATCAGCTGATGGTCA
GACGTATCAGCCGAGAATCC
GACGTATCAGGCCGCAACGA
GACGTATCAGTGAGTCTGGC
GACGTATCAGTGCGGACCTA
GACGTATCAGACCTCGTTGA
GACGTATCAGACGGAGGCGG
GACGTATCAGTAGATCTACT
GACGTATCAGAATTAAGACT
GACGTATCAGCCATTGCGTT
GACGTATCAGTTATTCATTC
GACGTATCAGATCTCCGAAC
GACGTATCAGTTGACTTCAG
GACGTATCAGGGCAGGTATT
GACGTATCAGAGAGCTATAA
GACGTATCAGCTAAGAGAAG
GACGTATCAGACTCAATAGG
GACGTATCAGCTTGCGCCGC
GACGTATCAGAATCGTAGCG
GACGTATCAGGGTACTGCCT
GACGTATCAGTAGAATTAAC
GACGTATCAGGCCATTCTCC
GACGTATCAGTGCCGGCAGA
GACGTATCAGTTACCGAGGC
GACGTATCAGATCATATTAG
GACGTATCAGTGGTCAGCCA
GACGTATCAGACTATGCAAT
GACGTATCAGCGACGCGACT
GACGTATCAGGATACGGAAC
GACGTATCAGTTATCCGGAT
GACGTATCAGTAGAGTAATA
GACGTATCAGGCAGGTCCGT
GACGTATCAGTCGGCCTTAC
GACGTATCAGAGAACGTCTC
GACGTATCAGCCAGTTCCAA
GACGTATCAGGGCGTTAAGG
GACGTATCAGACTTAACCTT
GACGTATCAGCAACCGCTAA
GACGTATCAGGACCTTGATA
GACGTATCAGTCTGATACCA
GACGTATCAGGAAGATCGAG
GACGTATCAGAGGAGCGGTA
GACGTATCAGAAGAAGCTAG
GACGTATCAGTCCGGCCTCG
GACGTATCAGAGAGAAGGTT
GACGTATCAGCATACTCCGA
GACGTATCAGGCTAACTTGC
GACGTATCAGAATCCATCTT
GACGTATCAGGGCTGAGCTC
GACGTATCAGCCGATTCCTG
GACGTATCAGACCGCCAACC
GACGTATCAGTGGCCTGAAG
GACGTATCAGAACCTCATTC
GACGTATCAGATAAGGAGCA
GACGTATCAGCGAACGCCGG
GACGTATCAGGGTATGCTTG
GACGTATCAGAACCTGCGTA
GACGTATCAGGGCAGACGCC
GACGTATCAGTAGCCGTCAT
GACGTATCAGCCTGGAAGAG
GACGTATCAGGGAGGTTCTA
GACGTATCAGCTAGTAGTCT
GACGTATCAGATCATCAACG
GACGTATCAGACGCGAGATT
GACGTATCAGGAAGAGGCAT
GACGTATCAGGGTATCCGCC
GACGTATCAGAACTAGGCGC
GACGTATCAGTCGCTAAGCA
GACGTATCAGTATATACTAA
GACGTATCAGACTTGCTAGA
GACGTATCAGAACCATTGGA
GACGTATCAGTCGCGGTTGG
GACGTATCAGCGTAGTTACC
GACGTATCAGTCCAATCATC
GACGTATCAGAATCGATAAT
GACGTATCAGCCATTATCTA
GACGTATCAGTCAACGTAAG
GACGTATCAGTCTAATAGTA
GACGTATCAGAACCGCTGGT
GACGTATCAGGATCGCTTCT
GACGTATCAGCTAACTAGAT
GACGTATCAGGCTGGAACTT
GACGTATCAGAGGTTAGTTC
GACGTATCAGCATTCGACGG
GACGTATCAGCATTCAATCA
GACGTATCAGCGGATTAGAA
GACGTATCAGATCGGCTATC
GACGTATCAGCCTTGATCGT
GACGTATCAGACGAAGTCAA
GACGTATCAGTTACCTCGAC
GACGTATCAGGGAGGATAGC
GACGTATCAGGGCTCTCTAT
GACGTATCAGGGTTGGCGAC
GACGTATCAGGTAGATGCGC
GACGTATCAGAGGACTGCGA
GACGTATCAGGAGGCTTATT
GACGTATCAGACGGAGAATA
GACGTATCAGGACGAGGTTG
GACGTATCAGTTCTCTGAGA
GACGTATCAGTAGAATAGCC
GACGTATCAGTGGCAGAAGT
GACGTATCAGCGAAGGCATG
GACGTATCAGAGCGATCCGC
GACGTATCAGATGAGTTCTC
GACGTATCAGGTAGATCGTT
GACGTATCAGTCGGTAAGGC
GACGTATCAGACTCGACGCC
GACGTATCAGCGCCAGGCAT
GACGTATCAGATTAACTTAA
GACGTATCAGCTGGTTGGTT
GACGTATCAGCCTGCATCAA
GACGTATCAGGCTCGAATCA
GACGTATCAGCTTCATTAGA
GACGTATCAGAATTGAGAGA
GACGTATCAGACGCTTCTCT
GACGTATCAGCCATCGGACC
GACGTATCAGGAGGTCGGTT
GACGTATCAGACGATAGACT
GACGTATCAGCCTATCATAA
GACGTATCAGAATACCAGTT
GACGTATCAGCGTATTGAGA
GACGTATCAGCCGCGCAGGT
GACGTATCAGTCTGACGAGG
GACGTATCAGGGCTCGAGAT
GACGTATCAGAATCGAACTC
GACGTATCAGGTAGTTGGAT
GACGTATCAGATATGCCATC
GACGTATCAGGGCATCTACC
GACGTATCAGACGCGCTCCT
GACGTATCAGGCGGCCAATC
GACGTATCAGAATCCGGTCA
GACGTATCAGGCGGTTATTG
GACGTATCAGTAGCCAGCAA
GACGTATCAGACTCTACTGG
GACGTATCAGGATTCCGGAA
GACGTATCAGTCCTCTCCGT
GACGTATCAGGGACGACGCA
GACGTATCAGCCTAAGCGGT
GACGTATCAGAAGTACGTTA
GACGTATCAGTTCTCTACTA
GACGTATCAGAGCGTCGTAT
GACGTATCAGACGCGTATCG
GACGTATCAGCTATTAACCA
GACGTATCAGCATCCAGCCA
GACGTATCAGTCGGCGTCGT
GACGTATCAGCCTGAGAGCA
GACGTATCAGTGGCATAACG
GACGTATCAGATAACCGTTC
GACGTATCAGCGTCTATGAA
GACGTATCAGCGTAAGGAGT
GACGTATCAGGAATGAGGAG
GACGTATCAGCCAGGCTCTT
GACGTATCAGGACCAATGCG
GACGTATCAGCATGACTCAA
GACGTATCAGGATCCAGCGT
GACGTATCAGGGCTGCCTTA
GACGTATCAGGCCTGATATA
GACGTATCAGACCAGTATAA
GACGTATCAGTCTCTCATCC
GACGTATCAGAGGTCTATGG
GACGTATCAGCGAATCTCCT
GACGTATCAGAAGCATCCTA
GACGTATCAGAGGCCGGTAA
GACGTATCAGATCCATCAGG
GACGTATCAGAGGTAGAGCT
GACGTATCAGACTCCGCCAA
GACGTATCAGTGAGACTCTA
GACGTATCAGTTCTATAGAG
GACGTATCAGGCCTCAGCAT
GACGTATCAGTCCGCCGGTC
GACGTATCAGTTCGCTGCCT
GACGTATCAGAGCAAGAACC
GACGTATCAGGGCTATTCGA
GACGTATCAGCTGAAGAGAC
GACGTATCAGGCCATCAACT
GACGTATCAGCTCGGAGCAA
GACGTATCAGTTGCAGCATT
GACGTATCAGACGTTGAATG
GACGTATCAGGCGGAGTCGA
GACGTATCAGTCTAGTCAAG
GACGTATCAGATCTAGGTTC
GACGTATCAGTGCCTAACTT
GACGTATCAGGGATTCTATC
GACGTATCAGTTGATATGAA
GACGTATCAGTCTATCGGTA
GACGTATCAGGGCTTCTGGA
GACGTATCAGACTGGTAGAT
GACGTATCAGGGCGGTTGAC
GACGTATCAGCGGTCAAGAA
GACGTATCAGCGCTCCTAAC
GACGTATCAGATCCATGACT
GACGTATCAGAACCTGGTCT
GACGTATCAGACCGAAGACC
GACGTATCAGGGTACCGGCA
GACGTATCAGAAGCCAGTTA
GACGTATCAGTCTTGCCGAC
GACGTATCAGAAGACCGTTG
GACGTATCAGAGGTTAGCAT
GACGTATCAGTTCGCCTCCA
GACGTATCAGAGAGCCAAGG
GACGTATCAGAATACCATCC
GACGTATCAGAGCTCTCCTC
GACGTATCAGCTTGATTGCC
GACGTATCAGAGCTTATCCG
GACGTATCAGAAGAATCTGA
GACGTATCAGCATCTCTGCA
GACGTATCAGACCTGGCCAA
GACGTATCAGTAACTGGTTA
GACGTATCAGTTGCTAACGG
GACGTATCAGACTAGAGAGT
GACGTATCAGAATGCCGCTT
GACGTATCAGTATAGACGCA
GACGTATCAGTCAATCGCAT
GACGTATCAGTTCTTAATAA
GACGTATCAGGTCCTAGAGG
GACGTATCAGATATTGATAC
GACGTATCAGCCGCTGCCAG
GACGTATCAGCCTAGTACGT
GACGTATCAGCAATTACCGT
GACGTATCAGGGCCGTAGTC
GACGTATCAGCGATTACGGC
GACGTATCAGTAATGAACGA
GACGTATCAGCCGTTCCTTA
GACGTATCAGGGTACCATAT
GACGTATCAGCCGATTCGCA
GACGTATCAGATGGCTCTGC
GACGTATCAGGTATAATACG
GACGTATCAGATCAGCAAGT
GACGTATCAGGGCGAACTCG
GACGTATCAGTTAATTGAAT
GACGTATCAGTTAGGACCGG
GACGTATCAGAAGTAAGAGC
GACGTATCAGCCTTGGTCCA
GACGTATCAGCATCAGAATG
GACGTATCAGTTATAGCAGA
GACGTATCAGTTACTTGGAA
GACGTATCAGGCTCAGCCGG
GACGTATCAGACGTCCGCAG
GACGTATCAGTTGACTGACG
GACGTATCAGTTGCGAGGCA
GACGTATCAGTTCCAACCGC
GACGTATCAGTAACCTTCGG
GACGTATCAGTCAAGCCGAT
GACGTATCAGCTTGCAACCT
GACGTATCAGCCATCGCGAA
GACGTATCAGTAGACTTCTT
GACGTATCAGGTCCTTAAGA
GACGTATCAGAGTAACGGTC
GACGTATCAGGTTCGTCAGA
GACGTATCAGCGCCTAATGC
GACGTATCAGACCGGAATTA
GACGTATCAGTAGGCCATAG
GACGTATCAGTAACTCTTAG
GACGTATCAGTATGAGTTAA
GACGTATCAGTATCATGATC
GACGTATCAGGAGCATATGG
GACGTATCAGTAACGATCCA
GACGTATCAGCGGCGTAACT
GACGTATCAGCGTCGCAGCC
GACGTATCAGGTAGCTCCAT
GACGTATCAGTTGCCTTGGC
GACGTATCAGTGCTAATTCT
GACGTATCAGGTCCTACTTG
GACGTATCAGGGTAGGTTAG
GACGTATCAGGAGCATCATT
GACGTATCAGCCGCTCCGGC
GACGTATCAGTTCTTCCGGT
GACGTATCAGAGGAGAGAAC
GACGTATCAGTAACTCAATT
GACGTATCAGACTATAGGTT
GACGTATCAGCAAGATGCCG
GACGTATCAGAACGTCTAGT
GACGTATCAGAGGTATACTC
GACGTATCAGTTCATAGGAC
GACGTATCAGGGAGGCCTCC
GACGTATCAGTTCAATATAA
GACGTATCAGACGTCATATA
GACGTATCAGTTGACCAGGA
GACGTATCAGCGGTTGCGCG
GACGTATCAGCAAGGAGGTC
GACGTATCAGTTACGATGAA
GACGTATCAGTTGCTGGCAT
GACGTATCAGGAGGCATCAA
GACGTATCAGATTCGACCAA
GACGTATCAGGCCGTATGCT
GACGTATCAGCTGAACTGGT
GACGTATCAGCATAACCAGC
GACGTATCAGAAGTTGCCAT
GACGTATCAGAGGCCGCTCG
GACGTATCAGAGGTAATAGG
GACGTATCAGGTACTAGTAA
GACGTATCAGGCGCGGTAGT
GACGTATCAGCTGGATTAGT
GACGTATCAGTTGGATCCTT
GACGTATCAGTTGGAATCTC
GACGTATCAGACCTGGACGC
GACGTATCAGCCTGACGTTC
GACGTATCAGGCGTTCAGCT
GACGTATCAGTTAGCAATAA
GACGTATCAGTTGATGCTAT
GACGTATCAGCTCTGCGGCA
GACGTATCAGAATAATACCA
GACGTATCAGACGCCGTTCA
GACGTATCAGTTCGCTTACG
GACGTATCAGTACGGCTACG
GACGTATCAGTTCTTATCGA
GACGTATCAGTTCCATGGCA
GACGTATCAGAAGTAGTCAG
GACGTATCAGTCAGCTCTAA
GACGTATCAGCGAATAGATG
GACGTATCAGCGGAGATCCG
GACGTATCAGACCGCAGAAT
GACGTATCAGTCTCCTATAA
GACGTATCAGCAACCTATAT
GACGTATCAGAGTCGAGAAG
GACGTATCAGAAGACGGCCA
GACGTATCAGGCCAACGCCA
GACGTATCAGTCTACCATTA
GACGTATCAGCTTGCGGTCT
GACGTATCAGTTACGTATAC
GACGTATCAGCGATTGGTTA
GACGTATCAGACTTAACTAG
GACGTATCAGGCAGACCGGT
GACGTATCAGTGAGTCCAGA
GACGTATCAGTGGAGAATTC
GACGTATCAGACCAGCCTTA
GACGTATCAGGGCGAGCTTA
GACGTATCAGTCGAGGAGTA
GACGTATCAGCCTTACTCCT
GACGTATCAGTCAGACGAAC
GACGTATCAGCCGTCCAGTA
GACGTATCAGGTTCCGCTAA
GACGTATCAGCAGATTCGAT
GACGTATCAGTGCATATAAC
GACGTATCAGTAGGCAGATA
GACGTATCAGTATGCCGAGT
GACGTATCAGATAGTCGTAG
GACGTATCAGGGATGCAGCA
GACGTATCAGCCGCTATATT
GACGTATCAGATCGAGTCGC
GACGTATCAGGCGACGCAGA
GACGTATCAGAATGGTCGAC
GACGTATCAGTGGAACTAGA
GACGTATCAGGTCCAACTCA
GACGTATCAGGTTATGGATC
GACGTATCAGTTATAAGAAC
GACGTATCAGCAAGCTTCAT
GACGTATCAGCTGATTAAGA
GACGTATCAGTACTTACTTA
GACGTATCAGGGATCTGCAG
GACGTATCAGATGCAATATG
GACGTATCAGTTCCTAGACC
GACGTATCAGACTGCCGATA
GACGTATCAGTCCAGAAGGT
GACGTATCAGTTCAAGACCA
GACGTATCAGTATTACTCAT
GACGTATCAGAACTGATCTT
GACGTATCAGCCGCGGACCG
GACGTATCAGAATACGCAGG
GACGTATCAGGGTCGCGTCA
GACGTATCAGAATTATCAGC
GACGTATCAGCAGCTATCGT
GACGTATCAGATTGCGCTGA
GACGTATCAGTTGGTAGGCG
GACGTATCAGAGCTAAGGTA
GACGTATCAGTCGTAGAGAA
GACGTATCAGTGATGGCCTT
GACGTATCAGTGGAAGTACC
GACGTATCAGCTCCAAGGAT
GACGTATCAGAGATATATCG
GACGTATCAGCATGCTGGTT
GACGTATCAGTCCTCGAGTC
GACGTATCAGGCAAGGAATA
GACGTATCAGGGCATAGCTT
GACGTATCAGCTACGGTAGC
GACGTATCAGAGTAAGCATA
GACGTATCAGCGCCTCGAAC
GACGTATCAGTTAGGATCTA
GACGTATCAGACTACTGAAG
GACGTATCAGAATCTGGAGT
ATTCCAGGTCTTCTCGCATG
ATTCCAGGTCTCCTACCAGT
ATTCCAGGTCGCGTTGGAGC
ATTCCAGGTCGATCTTACGC
ATTCCAGGTCCTGATGGTCA
ATTCCAGGTCCCGAGAATCC
ATTCCAGGTCGCCGCAACGA
ATTCCAGGTCTGAGTCTGGC
ATTCCAGGTCTGCGGACCTA
ATTCCAGGTCACCTCGTTGA
ATTCCAGGTCACGGAGGCGG
ATTCCAGGTCTAGATCTACT
ATTCCAGGTCAATTAAGACT
ATTCCAGGTCCCATTGCGTT
ATTCCAGGTCTTATTCATTC
ATTCCAGGTCATCTCCGAAC
ATTCCAGGTCTTGACTTCAG
ATTCCAGGTCGGCAGGTATT
ATTCCAGGTCAGAGCTATAA
ATTCCAGGTCCTAAGAGAAG
ATTCCAGGTCACTCAATAGG
ATTCCAGGTCCTTGCGCCGC
ATTCCAGGTCAATCGTAGCG
ATTCCAGGTCGGTACTGCCT
ATTCCAGGTCTAGAATTAAC
ATTCCAGGTCGCCATTCTCC
ATTCCAGGTCTGCCGGCAGA
ATTCCAGGTCTTACCGAGGC
ATTCCAGGTCATCATATTAG
ATTCCAGGTCTGGTCAGCCA
ATTCCAGGTCACTATGCAAT
ATTCCAGGTCCGACGCGACT
ATTCCAGGTCGATACGGAAC
ATTCCAGGTCTTATCCGGAT
ATTCCAGGTCTAGAGTAATA
ATTCCAGGTCGCAGGTCCGT
ATTCCAGGTCTCGGCCTTAC
ATTCCAGGTCAGAACGTCTC
ATTCCAGGTCCCAGTTCCAA
ATTCCAGGTCGGCGTTAAGG
ATTCCAGGTCACTTAACCTT
ATTCCAGGTCCAACCGCTAA
ATTCCAGGTCGACCTTGATA
ATTCCAGGTCTCTGATACCA
ATTCCAGGTCGAAGATCGAG
ATTCCAGGTCAGGAGCGGTA
ATTCCAGGTCAAGAAGCTAG
ATTCCAGGTCTCCGGCCTCG
ATTCCAGGTCAGAGAAGGTT
ATTCCAGGTCCATACTCCGA
ATTCCAGGTCGCTAACTTGC
ATTCCAGGTCAATCCATCTT
ATTCCAGGTCGGCTGAGCTC
ATTCCAGGTCCCGATTCCTG
ATTCCAGGTCACCGCCAACC
ATTCCAGGTCTGGCCTGAAG
ATTCCAGGTCAACCTCATTC
ATTCCAGGTCATAAGGAGCA
ATTCCAGGTCCGAACGCCGG
ATTCCAGGTCGGTATGCTTG
ATTCCAGGTCAACCTGCGTA
ATTCCAGGTCGGCAGACGCC
ATTCCAGGTCTAGCCGTCAT
ATTCCAGGTCCCTGGAAGAG
ATTCCAGGTCGGAGGTTCTA
ATTCCAGGTCCTAGTAGTCT
ATTCCAGGTCATCATCAACG
ATTCCAGGTCACGCGAGATT
ATTCCAGGTCGAAGAGGCAT
ATTCCAGGTCGGTATCCGCC
ATTCCAGGTCAACTAGGCGC
ATTCCAGGTCTCGCTAAGCA
ATTCCAGGTCTATATACTAA
ATTCCAGGTCACTTGCTAGA
ATTCCAGGTCAACCATTGGA
ATTCCAGGTCTCGCGGTTGG
ATTCCAGGTCCGTAGTTACC
ATTCCAGGTCTCCAATCATC
ATTCCAGGTCAATCGATAAT
ATTCCAGGTCCCATTATCTA
ATTCCAGGTCTCAACGTAAG
ATTCCAGGTCTCTAATAGTA
ATTCCAGGTCAACCGCTGGT
ATTCCAGGTCGATCGCTTCT
ATTCCAGGTCCTAACTAGAT
ATTCCAGGTCGCTGGAACTT
ATTCCAGGTCAGGTTAGTTC
ATTCCAGGTCCATTCGACGG
ATTCCAGGTCCATTCAATCA
ATTCCAGGTCCGGATTAGAA
ATTCCAGGTCATCGGCTATC
ATTCCAGGTCCCTTGATCGT
ATTCCAGGTCACGAAGTCAA
ATTCCAGGTCTTACCTCGAC
ATTCCAGGTCGGAGGATAGC
ATTCCAGGTCGGCTCTCTAT
ATTCCAGGTCGGTTGGCGAC
ATTCCAGGTCGTAGATGCGC
ATTCCAGGTCAGGACTGCGA
ATTCCAGGTCGAGGCTTATT
ATTCCAGGTCACGGAGAATA
ATTCCAGGTCGACGAGGTTG
ATTCCAGGTCTTCTCTGAGA
ATTCCAGGTCTAGAATAGCC
ATTCCAGGTCTGGCAGAAGT
ATTCCAGGTCCGAAGGCATG
ATTCCAGGTCAGCGATCCGC
ATTCCAGGTCATGAGTTCTC
ATTCCAGGTCGTAGATCGTT
ATTCCAGGTCTCGGTAAGGC
ATTCCAGGTCACTCGACGCC
ATTCCAGGTCCGCCAGGCAT
ATTCCAGGTCATTAACTTAA
ATTCCAGGTCCTGGTTGGTT
ATTCCAGGTCCCTGCATCAA
ATTCCAGGTCGCTCGAATCA
ATTCCAGGTCCTTCATTAGA
ATTCCAGGTCAATTGAGAGA
ATTCCAGGTCACGCTTCTCT
ATTCCAGGTCCCATCGGACC
ATTCCAGGTCGAGGTCGGTT
ATTCCAGGTCACGATAGACT
ATTCCAGGTCCCTATCATAA
ATTCCAGGTCAATACCAGTT
ATTCCAGGTCCGTATTGAGA
ATTCCAGGTCCCGCGCAGGT
ATTCCAGGTCTCTGACGAGG
ATTCCAGGTCGGCTCGAGAT
ATTCCAGGTCAATCGAACTC
ATTCCAGGTCGTAGTTGGAT
ATTCCAGGTCATATGCCATC
ATTCCAGGTCGGCATCTACC
ATTCCAGGTCACGCGCTCCT
ATTCCAGGTCGCGGCCAATC
ATTCCAGGTCAATCCGGTCA
ATTCCAGGTCGCGGTTATTG
ATTCCAGGTCTAGCCAGCAA
ATTCCAGGTCACTCTACTGG
ATTCCAGGTCGATTCCGGAA
ATTCCAGGTCTCCTCTCCGT
ATTCCAGGTCGGACGACGCA
ATTCCAGGTCCCTAAGCGGT
ATTCCAGGTCAAGTACGTTA
ATTCCAGGTCTTCTCTACTA
ATTCCAGGTCAGCGTCGTAT
ATTCCAGGTCACGCGTATCG
ATTCCAGGTCCTATTAACCA
ATTCCAGGTCCATCCAGCCA
ATTCCAGGTCTCGGCGTCGT
ATTCCAGGTCCCTGAGAGCA
ATTCCAGGTCTGGCATAACG
ATTCCAGGTCATAACCGTTC
ATTCCAGGTCCGTCTATGAA
ATTCCAGGTCCGTAAGGAGT
ATTCCAGGTCGAATGAGGAG
ATTCCAGGTCCCAGGCTCTT
ATTCCAGGTCGACCAATGCG
ATTCCAGGTCCATGACTCAA
ATTCCAGGTCGATCCAGCGT
ATTCCAGGTCGGCTGCCTTA
ATTCCAGGTCGCCTGATATA
ATTCCAGGTCACCAGTATAA
ATTCCAGGTCTCTCTCATCC
ATTCCAGGTCAGGTCTATGG
ATTCCAGGTCCGAATCTCCT
ATTCCAGGTCAAGCATCCTA
ATTCCAGGTCAGGCCGGTAA
ATTCCAGGTCATCCATCAGG
ATTCCAGGTCAGGTAGAGCT
ATTCCAGGTCACTCCGCCAA
ATTCCAGGTCTGAGACTCTA
ATTCCAGGTCTTCTATAGAG
ATTCCAGGTCGCCTCAGCAT
ATTCCAGGTCTCCGCCGGTC
ATTCCAGGTCTTCGCTGCCT
ATTCCAGGTCAGCAAGAACC
ATTCCAGGTCGGCTATTCGA
ATTCCAGGTCCTGAAGAGAC
ATTCCAGGTCGCCATCAACT
ATTCCAGGTCCTCGGAGCAA
ATTCCAGGTCTTGCAGCATT
ATTCCAGGTCACGTTGAATG
ATTCCAGGTCGCGGAGTCGA
ATTCCAGGTCTCTAGTCAAG
ATTCCAGGTCATCTAGGTTC
ATTCCAGGTCTGCCTAACTT
ATTCCAGGTCGGATTCTATC
ATTCCAGGTCTTGATATGAA
ATTCCAGGTCTCTATCGGTA
ATTCCAGGTCGGCTTCTGGA
ATTCCAGGTCACTGGTAGAT
ATTCCAGGTCGGCGGTTGAC
ATTCCAGGTCCGGTCAAGAA
ATTCCAGGTCCGCTCCTAAC
ATTCCAGGTCATCCATGACT
ATTCCAGGTCAACCTGGTCT
ATTCCAGGTCACCGAAGACC
ATTCCAGGTCGGTACCGGCA
ATTCCAGGTCAAGCCAGTTA
ATTCCAGGTCTCTTGCCGAC
ATTCCAGGTCAAGACCGTTG
ATTCCAGGTCAGGTTAGCAT
ATTCCAGGTCTTCGCCTCCA
ATTCCAGGTCAGAGCCAAGG
ATTCCAGGTCAATACCATCC
ATTCCAGGTCAGCTCTCCTC
ATTCCAGGTCCTTGATTGCC
ATTCCAGGTCAGCTTATCCG
ATTCCAGGTCAAGAATCTGA
ATTCCAGGTCCATCTCTGCA
ATTCCAGGTCACCTGGCCAA
ATTCCAGGTCTAACTGGTTA
ATTCCAGGTCTTGCTAACGG
ATTCCAGGTCACTAGAGAGT
ATTCCAGGTCAATGCCGCTT
ATTCCAGGTCTATAGACGCA
ATTCCAGGTCTCAATCGCAT
ATTCCAGGTCTTCTTAATAA
ATTCCAGGTCGTCCTAGAGG
ATTCCAGGTCATATTGATAC
ATTCCAGGTCCCGCTGCCAG
ATTCCAGGTCCCTAGTACGT
ATTCCAGGTCCAATTACCGT
ATTCCAGGTCGGCCGTAGTC
ATTCCAGGTCCGATTACGGC
ATTCCAGGTCTAATGAACGA
ATTCCAGGTCCCGTTCCTTA
ATTCCAGGTCGGTACCATAT
ATTCCAGGTCCCGATTCGCA
ATTCCAGGTCATGGCTCTGC
ATTCCAGGTCGTATAATACG
ATTCCAGGTCATCAGCAAGT
ATTCCAGGTCGGCGAACTCG
ATTCCAGGTCTTAATTGAAT
ATTCCAGGTCTTAGGACCGG
ATTCCAGGTCAAGTAAGAGC
ATTCCAGGTCCCTTGGTCCA
ATTCCAGGTCCATCAGAATG
ATTCCAGGTCTTATAGCAGA
ATTCCAGGTCTTACTTGGAA
ATTCCAGGTCGCTCAGCCGG
ATTCCAGGTCACGTCCGCAG
ATTCCAGGTCTTGACTGACG
ATTCCAGGTCTTGCGAGGCA
ATTCCAGGTCTTCCAACCGC
ATTCCAGGTCTAACCTTCGG
ATTCCAGGTCTCAAGCCGAT
ATTCCAGGTCCTTGCAACCT
ATTCCAGGTCCCATCGCGAA
ATTCCAGGTCTAGACTTCTT
ATTCCAGGTCGTCCTTAAGA
ATTCCAGGTCAGTAACGGTC
ATTCCAGGTCGTTCGTCAGA
ATTCCAGGTCCGCCTAATGC
ATTCCAGGTCACCGGAATTA
ATTCCAGGTCTAGGCCATAG
ATTCCAGGTCTAACTCTTAG
ATTCCAGGTCTATGAGTTAA
ATTCCAGGTCTATCATGATC
ATTCCAGGTCGAGCATATGG
ATTCCAGGTCTAACGATCCA
ATTCCAGGTCCGGCGTAACT
ATTCCAGGTCCGTCGCAGCC
ATTCCAGGTCGTAGCTCCAT
ATTCCAGGTCTTGCCTTGGC
ATTCCAGGTCTGCTAATTCT
ATTCCAGGTCGTCCTACTTG
ATTCCAGGTCGGTAGGTTAG
ATTCCAGGTCGAGCATCATT
ATTCCAGGTCCCGCTCCGGC
ATTCCAGGTCTTCTTCCGGT
ATTCCAGGTCAGGAGAGAAC
ATTCCAGGTCTAACTCAATT
ATTCCAGGTCACTATAGGTT
ATTCCAGGTCCAAGATGCCG
ATTCCAGGTCAACGTCTAGT
ATTCCAGGTCAGGTATACTC
ATTCCAGGTCTTCATAGGAC
ATTCCAGGTCGGAGGCCTCC
ATTCCAGGTCTTCAATATAA
ATTCCAGGTCACGTCATATA
ATTCCAGGTCTTGACCAGGA
ATTCCAGGTCCGGTTGCGCG
ATTCCAGGTCCAAGGAGGTC
ATTCCAGGTCTTACGATGAA
ATTCCAGGTCTTGCTGGCAT
ATTCCAGGTCGAGGCATCAA
ATTCCAGGTCATTCGACCAA
ATTCCAGGTCGCCGTATGCT
ATTCCAGGTCCTGAACTGGT
ATTCCAGGTCCATAACCAGC
ATTCCAGGTCAAGTTGCCAT
ATTCCAGGTCAGGCCGCTCG
ATTCCAGGTCAGGTAATAGG
ATTCCAGGTCGTACTAGTAA
ATTCCAGGTCGCGCGGTAGT
ATTCCAGGTCCTGGATTAGT
ATTCCAGGTCTTGGATCCTT
ATTCCAGGTCTTGGAATCTC
ATTCCAGGTCACCTGGACGC
ATTCCAGGTCCCTGACGTTC
ATTCCAGGTCGCGTTCAGCT
ATTCCAGGTCTTAGCAATAA
ATTCCAGGTCTTGATGCTAT
ATTCCAGGTCCTCTGCGGCA
ATTCCAGGTCAATAATACCA
ATTCCAGGTCACGCCGTTCA
ATTCCAGGTCTTCGCTTACG
ATTCCAGGTCTACGGCTACG
ATTCCAGGTCTTCTTATCGA
ATTCCAGGTCTTCCATGGCA
ATTCCAGGTCAAGTAGTCAG
ATTCCAGGTCTCAGCTCTAA
ATTCCAGGTCCGAATAGATG
ATTCCAGGTCCGGAGATCCG
ATTCCAGGTCACCGCAGAAT
ATTCCAGGTCTCTCCTATAA
ATTCCAGGTCCAACCTATAT
ATTCCAGGTCAGTCGAGAAG
ATTCCAGGTCAAGACGGCCA
ATTCCAGGTCGCCAACGCCA
ATTCCAGGTCTCTACCATTA
ATTCCAGGTCCTTGCGGTCT
ATTCCAGGTCTTACGTATAC
ATTCCAGGTCCGATTGGTTA
ATTCCAGGTCACTTAACTAG
ATTCCAGGTCGCAGACCGGT
ATTCCAGGTCTGAGTCCAGA
ATTCCAGGTCTGGAGAATTC
ATTCCAGGTCACCAGCCTTA
ATTCCAGGTCGGCGAGCTTA
ATTCCAGGTCTCGAGGAGTA
ATTCCAGGTCCCTTACTCCT
ATTCCAGGTCTCAGACGAAC
ATTCCAGGTCCCGTCCAGTA
ATTCCAGGTCGTTCCGCTAA
ATTCCAGGTCCAGATTCGAT
ATTCCAGGTCTGCATATAAC
ATTCCAGGTCTAGGCAGATA
ATTCCAGGTCTATGCCGAGT
ATTCCAGGTCATAGTCGTAG
ATTCCAGGTCGGATGCAGCA
ATTCCAGGTCCCGCTATATT
ATTCCAGGTCATCGAGTCGC
ATTCCAGGTCGCGACGCAGA
ATTCCAGGTCAATGGTCGAC
ATTCCAGGTCTGGAACTAGA
ATTCCAGGTCGTCCAACTCA
ATTCCAGGTCGTTATGGATC
ATTCCAGGTCTTATAAGAAC
ATTCCAGGTCCAAGCTTCAT
ATTCCAGGTCCTGATTAAGA
ATTCCAGGTCTACTTACTTA
ATTCCAGGTCGGATCTGCAG
ATTCCAGGTCATGCAATATG
ATTCCAGGTCTTCCTAGACC
ATTCCAGGTCACTGCCGATA
ATTCCAGGTCTCCAGAAGGT
ATTCCAGGTCTTCAAGACCA
ATTCCAGGTCTATTACTCAT
ATTCCAGGTCAACTGATCTT
ATTCCAGGTCCCGCGGACCG
ATTCCAGGTCAATACGCAGG
ATTCCAGGTCGGTCGCGTCA
ATTCCAGGTCAATTATCAGC
ATTCCAGGTCCAGCTATCGT
ATTCCAGGTCATTGCGCTGA
ATTCCAGGTCTTGGTAGGCG
ATTCCAGGTCAGCTAAGGTA
ATTCCAGGTCTCGTAGAGAA
ATTCCAGGTCTGATGGCCTT
ATTCCAGGTCTGGAAGTACC
ATTCCAGGTCCTCCAAGGAT
ATTCCAGGTCAGATATATCG
ATTCCAGGTCCATGCTGGTT
ATTCCAGGTCTCCTCGAGTC
ATTCCAGGTCGCAAGGAATA
ATTCCAGGTCGGCATAGCTT
ATTCCAGGTCCTACGGTAGC
ATTCCAGGTCAGTAAGCATA
ATTCCAGGTCCGCCTCGAAC
ATTCCAGGTCTTAGGATCTA
ATTCCAGGTCACTACTGAAG
ATTCCAGGTCAATCTGGAGT
TCCGATCTGATTCTCGCATG
TCCGATCTGATCCTACCAGT
TCCGATCTGAGCGTTGGAGC
TCCGATCTGAGATCTTACGC
TCCGATCTGACTGATGGTCA
TCCGATCTGACCGAGAATCC
TCCGATCTGAGCCGCAACGA
TCCGATCTGATGAGTCTGGC
TCCGATCTGATGCGGACCTA
TCCGATCTGAACCTCGTTGA
TCCGATCTGAACGGAGGCGG
TCCGATCTGATAGATCTACT
TCCGATCTGAAATTAAGACT
TCCGATCTGACCATTGCGTT
TCCGATCTGATTATTCATTC
TCCGATCTGAATCTCCGAAC
TCCGATCTGATTGACTTCAG
TCCGATCTGAGGCAGGTATT
TCCGATCTGAAGAGCTATAA
TCCGATCTGACTAAGAGAAG
TCCGATCTGAACTCAATAGG
TCCGATCTGACTTGCGCCGC
TCCGATCTGAAATCGTAGCG
TCCGATCTGAGGTACTGCCT
TCCGATCTGATAGAATTAAC
TCCGATCTGAGCCATTCTCC
TCCGATCTGATGCCGGCAGA
TCCGATCTGATTACCGAGGC
TCCGATCTGAATCATATTAG
TCCGATCTGATGGTCAGCCA
TCCGATCTGAACTATGCAAT
TCCGATCTGACGACGCGACT
TCCGATCTGAGATACGGAAC
TCCGATCTGATTATCCGGAT
TCCGATCTGATAGAGTAATA
TCCGATCTGAGCAGGTCCGT
TCCGATCTGATCGGCCTTAC
TCCGATCTGAAGAACGTCTC
TCCGATCTGACCAGTTCCAA
TCCGATCTGAGGCGTTAAGG
TCCGATCTGAACTTAACCTT
TCCGATCTGACAACCGCTAA
TCCGATCTGAGACCTTGATA
TCCGATCTGATCTGATACCA
TCCGATCTGAGAAGATCGAG
TCCGATCTGAAGGAGCGGTA
TCCGATCTGAAAGAAGCTAG
TCCGATCTGATCCGGCCTCG
TCCGATCTGAAGAGAAGGTT
TCCGATCTGACATACTCCGA
TCCGATCTGAGCTAACTTGC
TCCGATCTGAAATCCATCTT
TCCGATCTGAGGCTGAGCTC
TCCGATCTGACCGATTCCTG
TCCGATCTGAACCGCCAACC
TCCGATCTGATGGCCTGAAG
TCCGATCTGAAACCTCATTC
TCCGATCTGAATAAGGAGCA
TCCGATCTGACGAACGCCGG
TCCGATCTGAGGTATGCTTG
TCCGATCTGAAACCTGCGTA
TCCGATCTGAGGCAGACGCC
TCCGATCTGATAGCCGTCAT
TCCGATCTGACCTGGAAGAG
TCCGATCTGAGGAGGTTCTA
TCCGATCTGACTAGTAGTCT
TCCGATCTGAATCATCAACG
TCCGATCTGAACGCGAGATT
TCCGATCTGAGAAGAGGCAT
TCCGATCTGAGGTATCCGCC
TCCGATCTGAAACTAGGCGC
TCCGATCTGATCGCTAAGCA
TCCGATCTGATATATACTAA
TCCGATCTGAACTTGCTAGA
TCCGATCTGAAACCATTGGA
TCCGATCTGATCGCGGTTGG
TCCGATCTGACGTAGTTACC
TCCGATCTGATCCAATCATC
TCCGATCTGAAATCGATAAT
TCCGATCTGACCATTATCTA
TCCGATCTGATCAACGTAAG
TCCGATCTGATCTAATAGTA
TCCGATCTGAAACCGCTGGT
TCCGATCTGAGATCGCTTCT
TCCGATCTGACTAACTAGAT
TCCGATCTGAGCTGGAACTT
TCCGATCTGAAGGTTAGTTC
TCCGATCTGACATTCGACGG
TCCGATCTGACATTCAATCA
TCCGATCTGACGGATTAGAA
TCCGATCTGAATCGGCTATC
TCCGATCTGACCTTGATCGT
TCCGATCTGAACGAAGTCAA
TCCGATCTGATTACCTCGAC
TCCGATCTGAGGAGGATAGC
TCCGATCTGAGGCTCTCTAT
TCCGATCTGAGGTTGGCGAC
TCCGATCTGAGTAGATGCGC
TCCGATCTGAAGGACTGCGA
TCCGATCTGAGAGGCTTATT
TCCGATCTGAACGGAGAATA
TCCGATCTGAGACGAGGTTG
TCCGATCTGATTCTCTGAGA
TCCGATCTGATAGAATAGCC
TCCGATCTGATGGCAGAAGT
TCCGATCTGACGAAGGCATG
TCCGATCTGAAGCGATCCGC
TCCGATCTGAATGAGTTCTC
TCCGATCTGAGTAGATCGTT
TCCGATCTGATCGGTAAGGC
TCCGATCTGAACTCGACGCC
TCCGATCTGACGCCAGGCAT
TCCGATCTGAATTAACTTAA
TCCGATCTGACTGGTTGGTT
TCCGATCTGACCTGCATCAA
TCCGATCTGAGCTCGAATCA
TCCGATCTGACTTCATTAGA
TCCGATCTGAAATTGAGAGA
TCCGATCTGAACGCTTCTCT
TCCGATCTGACCATCGGACC
TCCGATCTGAGAGGTCGGTT
TCCGATCTGAACGATAGACT
TCCGATCTGACCTATCATAA
TCCGATCTGAAATACCAGTT
TCCGATCTGACGTATTGAGA
TCCGATCTGACCGCGCAGGT
TCCGATCTGATCTGACGAGG
TCCGATCTGAGGCTCGAGAT
TCCGATCTGAAATCGAACTC
TCCGATCTGAGTAGTTGGAT
TCCGATCTGAATATGCCATC
TCCGATCTGAGGCATCTACC
TCCGATCTGAACGCGCTCCT
TCCGATCTGAGCGGCCAATC
TCCGATCTGAAATCCGGTCA
TCCGATCTGAGCGGTTATTG
TCCGATCTGATAGCCAGCAA
TCCGATCTGAACTCTACTGG
TCCGATCTGAGATTCCGGAA
TCCGATCTGATCCTCTCCGT
TCCGATCTGAGGACGACGCA
TCCGATCTGACCTAAGCGGT
TCCGATCTGAAAGTACGTTA
TCCGATCTGATTCTCTACTA
TCCGATCTGAAGCGTCGTAT
TCCGATCTGAACGCGTATCG
TCCGATCTGACTATTAACCA
TCCGATCTGACATCCAGCCA
TCCGATCTGATCGGCGTCGT
TCCGATCTGACCTGAGAGCA
TCCGATCTGATGGCATAACG
TCCGATCTGAATAACCGTTC
TCCGATCTGACGTCTATGAA
TCCGATCTGACGTAAGGAGT
TCCGATCTGAGAATGAGGAG
TCCGATCTGACCAGGCTCTT
TCCGATCTGAGACCAATGCG
TCCGATCTGACATGACTCAA
TCCGATCTGAGATCCAGCGT
TCCGATCTGAGGCTGCCTTA
TCCGATCTGAGCCTGATATA
TCCGATCTGAACCAGTATAA
TCCGATCTGATCTCTCATCC
TCCGATCTGAAGGTCTATGG
TCCGATCTGACGAATCTCCT
TCCGATCTGAAAGCATCCTA
TCCGATCTGAAGGCCGGTAA
TCCGATCTGAATCCATCAGG
TCCGATCTGAAGGTAGAGCT
TCCGATCTGAACTCCGCCAA
TCCGATCTGATGAGACTCTA
TCCGATCTGATTCTATAGAG
TCCGATCTGAGCCTCAGCAT
TCCGATCTGATCCGCCGGTC
TCCGATCTGATTCGCTGCCT
TCCGATCTGAAGCAAGAACC
TCCGATCTGAGGCTATTCGA
TCCGATCTGACTGAAGAGAC
TCCGATCTGAGCCATCAACT
TCCGATCTGACTCGGAGCAA
TCCGATCTGATTGCAGCATT
TCCGATCTGAACGTTGAATG
TCCGATCTGAGCGGAGTCGA
TCCGATCTGATCTAGTCAAG
TCCGATCTGAATCTAGGTTC
TCCGATCTGATGCCTAACTT
TCCGATCTGAGGATTCTATC
TCCGATCTGATTGATATGAA
TCCGATCTGATCTATCGGTA
TCCGATCTGAGGCTTCTGGA
TCCGATCTGAACTGGTAGAT
TCCGATCTGAGGCGGTTGAC
TCCGATCTGACGGTCAAGAA
TCCGATCTGACGCTCCTAAC
TCCGATCTGAATCCATGACT
TCCGATCTGAAACCTGGTCT
TCCGATCTGAACCGAAGACC
TCCGATCTGAGGTACCGGCA
TCCGATCTGAAAGCCAGTTA
TCCGATCTGATCTTGCCGAC
TCCGATCTGAAAGACCGTTG
TCCGATCTGAAGGTTAGCAT
TCCGATCTGATTCGCCTCCA
TCCGATCTGAAGAGCCAAGG
TCCGATCTGAAATACCATCC
TCCGATCTGAAGCTCTCCTC
TCCGATCTGACTTGATTGCC
TCCGATCTGAAGCTTATCCG
TCCGATCTGAAAGAATCTGA
TCCGATCTGACATCTCTGCA
TCCGATCTGAACCTGGCCAA
TCCGATCTGATAACTGGTTA
TCCGATCTGATTGCTAACGG
TCCGATCTGAACTAGAGAGT
TCCGATCTGAAATGCCGCTT
TCCGATCTGATATAGACGCA
TCCGATCTGATCAATCGCAT
TCCGATCTGATTCTTAATAA
TCCGATCTGAGTCCTAGAGG
TCCGATCTGAATATTGATAC
TCCGATCTGACCGCTGCCAG
TCCGATCTGACCTAGTACGT
TCCGATCTGACAATTACCGT
TCCGATCTGAGGCCGTAGTC
TCCGATCTGACGATTACGGC
TCCGATCTGATAATGAACGA
TCCGATCTGACCGTTCCTTA
TCCGATCTGAGGTACCATAT
TCCGATCTGACCGATTCGCA
TCCGATCTGAATGGCTCTGC
TCCGATCTGAGTATAATACG
TCCGATCTGAATCAGCAAGT
TCCGATCTGAGGCGAACTCG
TCCGATCTGATTAATTGAAT
TCCGATCTGATTAGGACCGG
TCCGATCTGAAAGTAAGAGC
TCCGATCTGACCTTGGTCCA
TCCGATCTGACATCAGAATG
TCCGATCTGATTATAGCAGA
TCCGATCTGATTACTTGGAA
TCCGATCTGAGCTCAGCCGG
TCCGATCTGAACGTCCGCAG
TCCGATCTGATTGACTGACG
TCCGATCTGATTGCGAGGCA
TCCGATCTGATTCCAACCGC
TCCGATCTGATAACCTTCGG
TCCGATCTGATCAAGCCGAT
TCCGATCTGACTTGCAACCT
TCCGATCTGACCATCGCGAA
TCCGATCTGATAGACTTCTT
TCCGATCTGAGTCCTTAAGA
TCCGATCTGAAGTAACGGTC
TCCGATCTGAGTTCGTCAGA
TCCGATCTGACGCCTAATGC
TCCGATCTGAACCGGAATTA
TCCGATCTGATAGGCCATAG
TCCGATCTGATAACTCTTAG
TCCGATCTGATATGAGTTAA
TCCGATCTGATATCATGATC
TCCGATCTGAGAGCATATGG
TCCGATCTGATAACGATCCA
TCCGATCTGACGGCGTAACT
TCCGATCTGACGTCGCAGCC
TCCGATCTGAGTAGCTCCAT
TCCGATCTGATTGCCTTGGC
TCCGATCTGATGCTAATTCT
TCCGATCTGAGTCCTACTTG
TCCGATCTGAGGTAGGTTAG
TCCGATCTGAGAGCATCATT
TCCGATCTGACCGCTCCGGC
TCCGATCTGATTCTTCCGGT
TCCGATCTGAAGGAGAGAAC
TCCGATCTGATAACTCAATT
TCCGATCTGAACTATAGGTT
TCCGATCTGACAAGATGCCG
TCCGATCTGAAACGTCTAGT
TCCGATCTGAAGGTATACTC
TCCGATCTGATTCATAGGAC
TCCGATCTGAGGAGGCCTCC
TCCGATCTGATTCAATATAA
TCCGATCTGAACGTCATATA
TCCGATCTGATTGACCAGGA
TCCGATCTGACGGTTGCGCG
TCCGATCTGACAAGGAGGTC
TCCGATCTGATTACGATGAA
TCCGATCTGATTGCTGGCAT
TCCGATCTGAGAGGCATCAA
TCCGATCTGAATTCGACCAA
TCCGATCTGAGCCGTATGCT
TCCGATCTGACTGAACTGGT
TCCGATCTGACATAACCAGC
TCCGATCTGAAAGTTGCCAT
TCCGATCTGAAGGCCGCTCG
TCCGATCTGAAGGTAATAGG
TCCGATCTGAGTACTAGTAA
TCCGATCTGAGCGCGGTAGT
TCCGATCTGACTGGATTAGT
TCCGATCTGATTGGATCCTT
TCCGATCTGATTGGAATCTC
TCCGATCTGAACCTGGACGC
TCCGATCTGACCTGACGTTC
TCCGATCTGAGCGTTCAGCT
TCCGATCTGATTAGCAATAA
TCCGATCTGATTGATGCTAT
TCCGATCTGACTCTGCGGCA
TCCGATCTGAAATAATACCA
TCCGATCTGAACGCCGTTCA
TCCGATCTGATTCGCTTACG
TCCGATCTGATACGGCTACG
TCCGATCTGATTCTTATCGA
TCCGATCTGATTCCATGGCA
TCCGATCTGAAAGTAGTCAG
TCCGATCTGATCAGCTCTAA
TCCGATCTGACGAATAGATG
TCCGATCTGACGGAGATCCG
TCCGATCTGAACCGCAGAAT
TCCGATCTGATCTCCTATAA
TCCGATCTGACAACCTATAT
TCCGATCTGAAGTCGAGAAG
TCCGATCTGAAAGACGGCCA
TCCGATCTGAGCCAACGCCA
TCCGATCTGATCTACCATTA
TCCGATCTGACTTGCGGTCT
TCCGATCTGATTACGTATAC
TCCGATCTGACGATTGGTTA
TCCGATCTGAACTTAACTAG
TCCGATCTGAGCAGACCGGT
TCCGATCTGATGAGTCCAGA
TCCGATCTGATGGAGAATTC
TCCGATCTGAACCAGCCTTA
TCCGATCTGAGGCGAGCTTA
TCCGATCTGATCGAGGAGTA
TCCGATCTGACCTTACTCCT
TCCGATCTGATCAGACGAAC
TCCGATCTGACCGTCCAGTA
TCCGATCTGAGTTCCGCTAA
TCCGATCTGACAGATTCGAT
TCCGATCTGATGCATATAAC
TCCGATCTGATAGGCAGATA
TCCGATCTGATATGCCGAGT
TCCGATCTGAATAGTCGTAG
TCCGATCTGAGGATGCAGCA
TCCGATCTGACCGCTATATT
TCCGATCTGAATCGAGTCGC
TCCGATCTGAGCGACGCAGA
TCCGATCTGAAATGGTCGAC
TCCGATCTGATGGAACTAGA
TCCGATCTGAGTCCAACTCA
TCCGATCTGAGTTATGGATC
TCCGATCTGATTATAAGAAC
TCCGATCTGACAAGCTTCAT
TCCGATCTGACTGATTAAGA
TCCGATCTGATACTTACTTA
TCCGATCTGAGGATCTGCAG
TCCGATCTGAATGCAATATG
TCCGATCTGATTCCTAGACC
TCCGATCTGAACTGCCGATA
TCCGATCTGATCCAGAAGGT
TCCGATCTGATTCAAGACCA
TCCGATCTGATATTACTCAT
TCCGATCTGAAACTGATCTT
TCCGATCTGACCGCGGACCG
TCCGATCTGAAATACGCAGG
TCCGATCTGAGGTCGCGTCA
TCCGATCTGAAATTATCAGC
TCCGATCTGACAGCTATCGT
TCCGATCTGAATTGCGCTGA
TCCGATCTGATTGGTAGGCG
TCCGATCTGAAGCTAAGGTA
TCCGATCTGATCGTAGAGAA
TCCGATCTGATGATGGCCTT
TCCGATCTGATGGAAGTACC
TCCGATCTGACTCCAAGGAT
TCCGATCTGAAGATATATCG
TCCGATCTGACATGCTGGTT
TCCGATCTGATCCTCGAGTC
TCCGATCTGAGCAAGGAATA
TCCGATCTGAGGCATAGCTT
TCCGATCTGACTACGGTAGC
TCCGATCTGAAGTAAGCATA
TCCGATCTGACGCCTCGAAC
TCCGATCTGATTAGGATCTA
TCCGATCTGAACTACTGAAG
TCCGATCTGAAATCTGGAGT
ATTCCGCCTCTTCTCGCATG
ATTCCGCCTCTCCTACCAGT
ATTCCGCCTCGCGTTGGAGC
ATTCCGCCTCGATCTTACGC
ATTCCGCCTCCTGATGGTCA
ATTCCGCCTCCCGAGAATCC
ATTCCGCCTCGCCGCAACGA
ATTCCGCCTCTGAGTCTGGC
ATTCCGCCTCTGCGGACCTA
ATTCCGCCTCACCTCGTTGA
ATTCCGCCTCACGGAGGCGG
ATTCCGCCTCTAGATCTACT
ATTCCGCCTCAATTAAGACT
ATTCCGCCTCCCATTGCGTT
ATTCCGCCTCTTATTCATTC
ATTCCGCCTCATCTCCGAAC
ATTCCGCCTCTTGACTTCAG
ATTCCGCCTCGGCAGGTATT
ATTCCGCCTCAGAGCTATAA
ATTCCGCCTCCTAAGAGAAG
ATTCCGCCTCACTCAATAGG
ATTCCGCCTCCTTGCGCCGC
ATTCCGCCTCAATCGTAGCG
ATTCCGCCTCGGTACTGCCT
ATTCCGCCTCTAGAATTAAC
ATTCCGCCTCGCCATTCTCC
ATTCCGCCTCTGCCGGCAGA
ATTCCGCCTCTTACCGAGGC
ATTCCGCCTCATCATATTAG
ATTCCGCCTCTGGTCAGCCA
ATTCCGCCTCACTATGCAAT
ATTCCGCCTCCGACGCGACT
ATTCCGCCTCGATACGGAAC
ATTCCGCCTCTTATCCGGAT
ATTCCGCCTCTAGAGTAATA
ATTCCGCCTCGCAGGTCCGT
ATTCCGCCTCTCGGCCTTAC
ATTCCGCCTCAGAACGTCTC
ATTCCGCCTCCCAGTTCCAA
ATTCCGCCTCGGCGTTAAGG
ATTCCGCCTCACTTAACCTT
ATTCCGCCTCCAACCGCTAA
ATTCCGCCTCGACCTTGATA
ATTCCGCCTCTCTGATACCA
ATTCCGCCTCGAAGATCGAG
ATTCCGCCTCAGGAGCGGTA
ATTCCGCCTCAAGAAGCTAG
ATTCCGCCTCTCCGGCCTCG
ATTCCGCCTCAGAGAAGGTT
ATTCCGCCTCCATACTCCGA
ATTCCGCCTCGCTAACTTGC
ATTCCGCCTCAATCCATCTT
ATTCCGCCTCGGCTGAGCTC
ATTCCGCCTCCCGATTCCTG
ATTCCGCCTCACCGCCAACC
ATTCCGCCTCTGGCCTGAAG
ATTCCGCCTCAACCTCATTC
ATTCCGCCTCATAAGGAGCA
ATTCCGCCTCCGAACGCCGG
ATTCCGCCTCGGTATGCTTG
ATTCCGCCTCAACCTGCGTA
ATTCCGCCTCGGCAGACGCC
ATTCCGCCTCTAGCCGTCAT
ATTCCGCCTCCCTGGAAGAG
ATTCCGCCTCGGAGGTTCTA
ATTCCGCCTCCTAGTAGTCT
ATTCCGCCTCATCATCAACG
ATTCCGCCTCACGCGAGATT
ATTCCGCCTCGAAGAGGCAT
ATTCCGCCTCGGTATCCGCC
ATTCCGCCTCAACTAGGCGC
ATTCCGCCTCTCGCTAAGCA
ATTCCGCCTCTATATACTAA
ATTCCGCCTCACTTGCTAGA
ATTCCGCCTCAACCATTGGA
ATTCCGCCTCTCGCGGTTGG
ATTCCGCCTCCGTAGTTACC
ATTCCGCCTCTCCAATCATC
ATTCCGCCTCAATCGATAAT
ATTCCGCCTCCCATTATCTA
ATTCCGCCTCTCAACGTAAG
ATTCCGCCTCTCTAATAGTA
ATTCCGCCTCAACCGCTGGT
ATTCCGCCTCGATCGCTTCT
ATTCCGCCTCCTAACTAGAT
ATTCCGCCTCGCTGGAACTT
ATTCCGCCTCAGGTTAGTTC
ATTCCGCCTCCATTCGACGG
ATTCCGCCTCCATTCAATCA
ATTCCGCCTCCGGATTAGAA
ATTCCGCCTCATCGGCTATC
ATTCCGCCTCCCTTGATCGT
ATTCCGCCTCACGAAGTCAA
ATTCCGCCTCTTACCTCGAC
ATTCCGCCTCGGAGGATAGC
ATTCCGCCTCGGCTCTCTAT
ATTCCGCCTCGGTTGGCGAC
ATTCCGCCTCGTAGATGCGC
ATTCCGCCTCAGGACTGCGA
ATTCCGCCTCGAGGCTTATT
ATTCCGCCTCACGGAGAATA
ATTCCGCCTCGACGAGGTTG
ATTCCGCCTCTTCTCTGAGA
ATTCCGCCTCTAGAATAGCC
ATTCCGCCTCTGGCAGAAGT
ATTCCGCCTCCGAAGGCATG
ATTCCGCCTCAGCGATCCGC
ATTCCGCCTCATGAGTTCTC
ATTCCGCCTCGTAGATCGTT
ATTCCGCCTCTCGGTAAGGC
ATTCCGCCTCACTCGACGCC
ATTCCGCCTCCGCCAGGCAT
ATTCCGCCTCATTAACTTAA
ATTCCGCCTCCTGGTTGGTT
ATTCCGCCTCCCTGCATCAA
ATTCCGCCTCGCTCGAATCA
ATTCCGCCTCCTTCATTAGA
ATTCCGCCTCAATTGAGAGA
ATTCCGCCTCACGCTTCTCT
ATTCCGCCTCCCATCGGACC
ATTCCGCCTCGAGGTCGGTT
ATTCCGCCTCACGATAGACT
ATTCCGCCTCCCTATCATAA
ATTCCGCCTCAATACCAGTT
ATTCCGCCTCCGTATTGAGA
ATTCCGCCTCCCGCGCAGGT
ATTCCGCCTCTCTGACGAGG
ATTCCGCCTCGGCTCGAGAT
ATTCCGCCTCAATCGAACTC
ATTCCGCCTCGTAGTTGGAT
ATTCCGCCTCATATGCCATC
ATTCCGCCTCGGCATCTACC
ATTCCGCCTCACGCGCTCCT
ATTCCGCCTCGCGGCCAATC
ATTCCGCCTCAATCCGGTCA
ATTCCGCCTCGCGGTTATTG
ATTCCGCCTCTAGCCAGCAA
ATTCCGCCTCACTCTACTGG
ATTCCGCCTCGATTCCGGAA
ATTCCGCCTCTCCTCTCCGT
ATTCCGCCTCGGACGACGCA
ATTCCGCCTCCCTAAGCGGT
ATTCCGCCTCAAGTACGTTA
ATTCCGCCTCTTCTCTACTA
ATTCCGCCTCAGCGTCGTAT
ATTCCGCCTCACGCGTATCG
ATTCCGCCTCCTATTAACCA
ATTCCGCCTCCATCCAGCCA
ATTCCGCCTCTCGGCGTCGT
ATTCCGCCTCCCTGAGAGCA
ATTCCGCCTCTGGCATAACG
ATTCCGCCTCATAACCGTTC
ATTCCGCCTCCGTCTATGAA
ATTCCGCCTCCGTAAGGAGT
ATTCCGCCTCGAATGAGGAG
ATTCCGCCTCCCAGGCTCTT
ATTCCGCCTCGACCAATGCG
ATTCCGCCTCCATGACTCAA
ATTCCGCCTCGATCCAGCGT
ATTCCGCCTCGGCTGCCTTA
ATTCCGCCTCGCCTGATATA
ATTCCGCCTCACCAGTATAA
ATTCCGCCTCTCTCTCATCC
ATTCCGCCTCAGGTCTATGG
ATTCCGCCTCCGAATCTCCT
ATTCCGCCTCAAGCATCCTA
ATTCCGCCTCAGGCCGGTAA
ATTCCGCCTCATCCATCAGG
ATTCCGCCTCAGGTAGAGCT
ATTCCGCCTCACTCCGCCAA
ATTCCGCCTCTGAGACTCTA
ATTCCGCCTCTTCTATAGAG
ATTCCGCCTCGCCTCAGCAT
ATTCCGCCTCTCCGCCGGTC
ATTCCGCCTCTTCGCTGCCT
ATTCCGCCTCAGCAAGAACC
ATTCCGCCTCGGCTATTCGA
ATTCCGCCTCCTGAAGAGAC
ATTCCGCCTCGCCATCAACT
ATTCCGCCTCCTCGGAGCAA
ATTCCGCCTCTTGCAGCATT
ATTCCGCCTCACGTTGAATG
ATTCCGCCTCGCGGAGTCGA
ATTCCGCCTCTCTAGTCAAG
ATTCCGCCTCATCTAGGTTC
ATTCCGCCTCTGCCTAACTT
ATTCCGCCTCGGATTCTATC
ATTCCGCCTCTTGATATGAA
ATTCCGCCTCTCTATCGGTA
ATTCCGCCTCGGCTTCTGGA
ATTCCGCCTCACTGGTAGAT
ATTCCGCCTCGGCGGTTGAC
ATTCCGCCTCCGGTCAAGAA
ATTCCGCCTCCGCTCCTAAC
ATTCCGCCTCATCCATGACT
ATTCCGCCTCAACCTGGTCT
ATTCCGCCTCACCGAAGACC
ATTCCGCCTCGGTACCGGCA
ATTCCGCCTCAAGCCAGTTA
ATTCCGCCTCTCTTGCCGAC
ATTCCGCCTCAAGACCGTTG
ATTCCGCCTCAGGTTAGCAT
ATTCCGCCTCTTCGCCTCCA
ATTCCGCCTCAGAGCCAAGG
ATTCCGCCTCAATACCATCC
ATTCCGCCTCAGCTCTCCTC
ATTCCGCCTCCTTGATTGCC
ATTCCGCCTCAGCTTATCCG
ATTCCGCCTCAAGAATCTGA
ATTCCGCCTCCATCTCTGCA
ATTCCGCCTCACCTGGCCAA
ATTCCGCCTCTAACTGGTTA
ATTCCGCCTCTTGCTAACGG
ATTCCGCCTCACTAGAGAGT
ATTCCGCCTCAATGCCGCTT
ATTCCGCCTCTATAGACGCA
ATTCCGCCTCTCAATCGCAT
ATTCCGCCTCTTCTTAATAA
ATTCCGCCTCGTCCTAGAGG
ATTCCGCCTCATATTGATAC
ATTCCGCCTCCCGCTGCCAG
ATTCCGCCTCCCTAGTACGT
ATTCCGCCTCCAATTACCGT
ATTCCGCCTCGGCCGTAGTC
ATTCCGCCTCCGATTACGGC
ATTCCGCCTCTAATGAACGA
ATTCCGCCTCCCGTTCCTTA
ATTCCGCCTCGGTACCATAT
ATTCCGCCTCCCGATTCGCA
ATTCCGCCTCATGGCTCTGC
ATTCCGCCTCGTATAATACG
ATTCCGCCTCATCAGCAAGT
ATTCCGCCTCGGCGAACTCG
ATTCCGCCTCTTAATTGAAT
ATTCCGCCTCTTAGGACCGG
ATTCCGCCTCAAGTAAGAGC
ATTCCGCCTCCCTTGGTCCA
ATTCCGCCTCCATCAGAATG
ATTCCGCCTCTTATAGCAGA
ATTCCGCCTCTTACTTGGAA
ATTCCGCCTCGCTCAGCCGG
ATTCCGCCTCACGTCCGCAG
ATTCCGCCTCTTGACTGACG
ATTCCGCCTCTTGCGAGGCA
ATTCCGCCTCTTCCAACCGC
ATTCCGCCTCTAACCTTCGG
ATTCCGCCTCTCAAGCCGAT
ATTCCGCCTCCTTGCAACCT
ATTCCGCCTCCCATCGCGAA
ATTCCGCCTCTAGACTTCTT
ATTCCGCCTCGTCCTTAAGA
ATTCCGCCTCAGTAACGGTC
ATTCCGCCTCGTTCGTCAGA
ATTCCGCCTCCGCCTAATGC
ATTCCGCCTCACCGGAATTA
ATTCCGCCTCTAGGCCATAG
ATTCCGCCTCTAACTCTTAG
ATTCCGCCTCTATGAGTTAA
ATTCCGCCTCTATCATGATC
ATTCCGCCTCGAGCATATGG
ATTCCGCCTCTAACGATCCA
ATTCCGCCTCCGGCGTAACT
ATTCCGCCTCCGTCGCAGCC
ATTCCGCCTCGTAGCTCCAT
ATTCCGCCTCTTGCCTTGGC
ATTCCGCCTCTGCTAATTCT
ATTCCGCCTCGTCCTACTTG
ATTCCGCCTCGGTAGGTTAG
ATTCCGCCTCGAGCATCATT
ATTCCGCCTCCCGCTCCGGC
ATTCCGCCTCTTCTTCCGGT
ATTCCGCCTCAGGAGAGAAC
ATTCCGCCTCTAACTCAATT
ATTCCGCCTCACTATAGGTT
ATTCCGCCTCCAAGATGCCG
ATTCCGCCTCAACGTCTAGT
ATTCCGCCTCAGGTATACTC
ATTCCGCCTCTTCATAGGAC
ATTCCGCCTCGGAGGCCTCC
ATTCCGCCTCTTCAATATAA
ATTCCGCCTCACGTCATATA
ATTCCGCCTCTTGACCAGGA
ATTCCGCCTCCGGTTGCGCG
ATTCCGCCTCCAAGGAGGTC
ATTCCGCCTCTTACGATGAA
ATTCCGCCTCTTGCTGGCAT
ATTCCGCCTCGAGGCATCAA
ATTCCGCCTCATTCGACCAA
ATTCCGCCTCGCCGTATGCT
ATTCCGCCTCCTGAACTGGT
ATTCCGCCTCCATAACCAGC
ATTCCGCCTCAAGTTGCCAT
ATTCCGCCTCAGGCCGCTCG
ATTCCGCCTCAGGTAATAGG
ATTCCGCCTCGTACTAGTAA
ATTCCGCCTCGCGCGGTAGT
ATTCCGCCTCCTGGATTAGT
ATTCCGCCTCTTGGATCCTT
ATTCCGCCTCTTGGAATCTC
ATTCCGCCTCACCTGGACGC
ATTCCGCCTCCCTGACGTTC
ATTCCGCCTCGCGTTCAGCT
ATTCCGCCTCTTAGCAATAA
ATTCCGCCTCTTGATGCTAT
ATTCCGCCTCCTCTGCGGCA
ATTCCGCCTCAATAATACCA
ATTCCGCCTCACGCCGTTCA
ATTCCGCCTCTTCGCTTACG
ATTCCGCCTCTACGGCTACG
ATTCCGCCTCTTCTTATCGA
ATTCCGCCTCTTCCATGGCA
ATTCCGCCTCAAGTAGTCAG
ATTCCGCCTCTCAGCTCTAA
ATTCCGCCTCCGAATAGATG
ATTCCGCCTCCGGAGATCCG
ATTCCGCCTCACCGCAGAAT
ATTCCGCCTCTCTCCTATAA
ATTCCGCCTCCAACCTATAT
ATTCCGCCTCAGTCGAGAAG
ATTCCGCCTCAAGACGGCCA
ATTCCGCCTCGCCAACGCCA
ATTCCGCCTCTCTACCATTA
ATTCCGCCTCCTTGCGGTCT
ATTCCGCCTCTTACGTATAC
ATTCCGCCTCCGATTGGTTA
ATTCCGCCTCACTTAACTAG
ATTCCGCCTCGCAGACCGGT
ATTCCGCCTCTGAGTCCAGA
ATTCCGCCTCTGGAGAATTC
ATTCCGCCTCACCAGCCTTA
ATTCCGCCTCGGCGAGCTTA
ATTCCGCCTCTCGAGGAGTA
ATTCCGCCTCCCTTACTCCT
ATTCCGCCTCTCAGACGAAC
ATTCCGCCTCCCGTCCAGTA
ATTCCGCCTCGTTCCGCTAA
ATTCCGCCTCCAGATTCGAT
ATTCCGCCTCTGCATATAAC
ATTCCGCCTCTAGGCAGATA
ATTCCGCCTCTATGCCGAGT
ATTCCGCCTCATAGTCGTAG
ATTCCGCCTCGGATGCAGCA
ATTCCGCCTCCCGCTATATT
ATTCCGCCTCATCGAGTCGC
ATTCCGCCTCGCGACGCAGA
ATTCCGCCTCAATGGTCGAC
ATTCCGCCTCTGGAACTAGA
ATTCCGCCTCGTCCAACTCA
ATTCCGCCTCGTTATGGATC
ATTCCGCCTCTTATAAGAAC
ATTCCGCCTCCAAGCTTCAT
ATTCCGCCTCCTGATTAAGA
ATTCCGCCTCTACTTACTTA
ATTCCGCCTCGGATCTGCAG
ATTCCGCCTCATGCAATATG
ATTCCGCCTCTTCCTAGACC
ATTCCGCCTCACTGCCGATA
ATTCCGCCTCTCCAGAAGGT
ATTCCGCCTCTTCAAGACCA
ATTCCGCCTCTATTACTCAT
ATTCCGCCTCAACTGATCTT
ATTCCGCCTCCCGCGGACCG
ATTCCGCCTCAATACGCAGG
ATTCCGCCTCGGTCGCGTCA
ATTCCGCCTCAATTATCAGC
ATTCCGCCTCCAGCTATCGT
ATTCCGCCTCATTGCGCTGA
ATTCCGCCTCTTGGTAGGCG
ATTCCGCCTCAGCTAAGGTA
ATTCCGCCTCTCGTAGAGAA
ATTCCGCCTCTGATGGCCTT
ATTCCGCCTCTGGAAGTACC
ATTCCGCCTCCTCCAAGGAT
ATTCCGCCTCAGATATATCG
ATTCCGCCTCCATGCTGGTT
ATTCCGCCTCTCCTCGAGTC
ATTCCGCCTCGCAAGGAATA
ATTCCGCCTCGGCATAGCTT
ATTCCGCCTCCTACGGTAGC
ATTCCGCCTCAGTAAGCATA
ATTCCGCCTCCGCCTCGAAC
ATTCCGCCTCTTAGGATCTA
ATTCCGCCTCACTACTGAAG
ATTCCGCCTCAATCTGGAGT
GGATGCGCTGTTCTCGCATG
GGATGCGCTGTCCTACCAGT
GGATGCGCTGGCGTTGGAGC
GGATGCGCTGGATCTTACGC
GGATGCGCTGCTGATGGTCA
GGATGCGCTGCCGAGAATCC
GGATGCGCTGGCCGCAACGA
GGATGCGCTGTGAGTCTGGC
GGATGCGCTGTGCGGACCTA
GGATGCGCTGACCTCGTTGA
GGATGCGCTGACGGAGGCGG
GGATGCGCTGTAGATCTACT
GGATGCGCTGAATTAAGACT
GGATGCGCTGCCATTGCGTT
GGATGCGCTGTTATTCATTC
GGATGCGCTGATCTCCGAAC
GGATGCGCTGTTGACTTCAG
GGATGCGCTGGGCAGGTATT
GGATGCGCTGAGAGCTATAA
GGATGCGCTGCTAAGAGAAG
GGATGCGCTGACTCAATAGG
GGATGCGCTGCTTGCGCCGC
GGATGCGCTGAATCGTAGCG
GGATGCGCTGGGTACTGCCT
GGATGCGCTGTAGAATTAAC
GGATGCGCTGGCCATTCTCC
GGATGCGCTGTGCCGGCAGA
GGATGCGCTGTTACCGAGGC
GGATGCGCTGATCATATTAG
GGATGCGCTGTGGTCAGCCA
GGATGCGCTGACTATGCAAT
GGATGCGCTGCGACGCGACT
GGATGCGCTGGATACGGAAC
GGATGCGCTGTTATCCGGAT
GGATGCGCTGTAGAGTAATA
GGATGCGCTGGCAGGTCCGT
GGATGCGCTGTCGGCCTTAC
GGATGCGCTGAGAACGTCTC
GGATGCGCTGCCAGTTCCAA
GGATGCGCTGGGCGTTAAGG
GGATGCGCTGACTTAACCTT
GGATGCGCTGCAACCGCTAA
GGATGCGCTGGACCTTGATA
GGATGCGCTGTCTGATACCA
GGATGCGCTGGAAGATCGAG
GGATGCGCTGAGGAGCGGTA
GGATGCGCTGAAGAAGCTAG
GGATGCGCTGTCCGGCCTCG
GGATGCGCTGAGAGAAGGTT
GGATGCGCTGCATACTCCGA
GGATGCGCTGGCTAACTTGC
GGATGCGCTGAATCCATCTT
GGATGCGCTGGGCTGAGCTC
GGATGCGCTGCCGATTCCTG
GGATGCGCTGACCGCCAACC
GGATGCGCTGTGGCCTGAAG
GGATGCGCTGAACCTCATTC
GGATGCGCTGATAAGGAGCA
GGATGCGCTGCGAACGCCGG
GGATGCGCTGGGTATGCTTG
GGATGCGCTGAACCTGCGTA
GGATGCGCTGGGCAGACGCC
GGATGCGCTGTAGCCGTCAT
GGATGCGCTGCCTGGAAGAG
GGATGCGCTGGGAGGTTCTA
GGATGCGCTGCTAGTAGTCT
GGATGCGCTGATCATCAACG
GGATGCGCTGACGCGAGATT
GGATGCGCTGGAAGAGGCAT
GGATGCGCTGGGTATCCGCC
GGATGCGCTGAACTAGGCGC
GGATGCGCTGTCGCTAAGCA
GGATGCGCTGTATATACTAA
GGATGCGCTGACTTGCTAGA
GGATGCGCTGAACCATTGGA
GGATGCGCTGTCGCGGTTGG
GGATGCGCTGCGTAGTTACC
GGATGCGCTGTCCAATCATC
GGATGCGCTGAATCGATAAT
GGATGCGCTGCCATTATCTA
GGATGCGCTGTCAACGTAAG
GGATGCGCTGTCTAATAGTA
GGATGCGCTGAACCGCTGGT
GGATGCGCTGGATCGCTTCT
GGATGCGCTGCTAACTAGAT
GGATGCGCTGGCTGGAACTT
GGATGCGCTGAGGTTAGTTC
GGATGCGCTGCATTCGACGG
GGATGCGCTGCATTCAATCA
GGATGCGCTGCGGATTAGAA
GGATGCGCTGATCGGCTATC
GGATGCGCTGCCTTGATCGT
GGATGCGCTGACGAAGTCAA
GGATGCGCTGTTACCTCGAC
GGATGCGCTGGGAGGATAGC
GGATGCGCTGGGCTCTCTAT
GGATGCGCTGGGTTGGCGAC
GGATGCGCTGGTAGATGCGC
GGATGCGCTGAGGACTGCGA
GGATGCGCTGGAGGCTTATT
GGATGCGCTGACGGAGAATA
GGATGCGCTGGACGAGGTTG
GGATGCGCTGTTCTCTGAGA
GGATGCGCTGTAGAATAGCC
GGATGCGCTGTGGCAGAAGT
GGATGCGCTGCGAAGGCATG
GGATGCGCTGAGCGATCCGC
GGATGCGCTGATGAGTTCTC
GGATGCGCTGGTAGATCGTT
GGATGCGCTGTCGGTAAGGC
GGATGCGCTGACTCGACGCC
GGATGCGCTGCGCCAGGCAT
GGATGCGCTGATTAACTTAA
GGATGCGCTGCTGGTTGGTT
GGATGCGCTGCCTGCATCAA
GGATGCGCTGGCTCGAATCA
GGATGCGCTGCTTCATTAGA
GGATGCGCTGAATTGAGAGA
GGATGCGCTGACGCTTCTCT
GGATGCGCTGCCATCGGACC
GGATGCGCTGGAGGTCGGTT
GGATGCGCTGACGATAGACT
GGATGCGCTGCCTATCATAA
GGATGCGCTGAATACCAGTT
GGATGCGCTGCGTATTGAGA
GGATGCGCTGCCGCGCAGGT
GGATGCGCTGTCTGACGAGG
GGATGCGCTGGGCTCGAGAT
GGATGCGCTGAATCGAACTC
GGATGCGCTGGTAGTTGGAT
GGATGCGCTGATATGCCATC
GGATGCGCTGGGCATCTACC
GGATGCGCTGACGCGCTCCT
GGATGCGCTGGCGGCCAATC
GGATGCGCTGAATCCGGTCA
GGATGCGCTGGCGGTTATTG
GGATGCGCTGTAGCCAGCAA
GGATGCGCTGACTCTACTGG
GGATGCGCTGGATTCCGGAA
GGATGCGCTGTCCTCTCCGT
GGATGCGCTGGGACGACGCA
GGATGCGCTGCCTAAGCGGT
GGATGCGCTGAAGTACGTTA
GGATGCGCTGTTCTCTACTA
GGATGCGCTGAGCGTCGTAT
GGATGCGCTGACGCGTATCG
GGATGCGCTGCTATTAACCA
GGATGCGCTGCATCCAGCCA
GGATGCGCTGTCGGCGTCGT
GGATGCGCTGCCTGAGAGCA
GGATGCGCTGTGGCATAACG
GGATGCGCTGATAACCGTTC
GGATGCGCTGCGTCTATGAA
GGATGCGCTGCGTAAGGAGT
GGATGCGCTGGAATGAGGAG
GGATGCGCTGCCAGGCTCTT
GGATGCGCTGGACCAATGCG
GGATGCGCTGCATGACTCAA
GGATGCGCTGGATCCAGCGT
GGATGCGCTGGGCTGCCTTA
GGATGCGCTGGCCTGATATA
GGATGCGCTGACCAGTATAA
GGATGCGCTGTCTCTCATCC
GGATGCGCTGAGGTCTATGG
GGATGCGCTGCGAATCTCCT
GGATGCGCTGAAGCATCCTA
GGATGCGCTGAGGCCGGTAA
GGATGCGCTGATCCATCAGG
GGATGCGCTGAGGTAGAGCT
GGATGCGCTGACTCCGCCAA
GGATGCGCTGTGAGACTCTA
GGATGCGCTGTTCTATAGAG
GGATGCGCTGGCCTCAGCAT
GGATGCGCTGTCCGCCGGTC
GGATGCGCTGTTCGCTGCCT
GGATGCGCTGAGCAAGAACC
GGATGCGCTGGGCTATTCGA
GGATGCGCTGCTGAAGAGAC
GGATGCGCTGGCCATCAACT
GGATGCGCTGCTCGGAGCAA
GGATGCGCTGTTGCAGCATT
GGATGCGCTGACGTTGAATG
GGATGCGCTGGCGGAGTCGA
GGATGCGCTGTCTAGTCAAG
GGATGCGCTGATCTAGGTTC
GGATGCGCTGTGCCTAACTT
GGATGCGCTGGGATTCTATC
GGATGCGCTGTTGATATGAA
GGATGCGCTGTCTATCGGTA
GGATGCGCTGGGCTTCTGGA
GGATGCGCTGACTGGTAGAT
GGATGCGCTGGGCGGTTGAC
GGATGCGCTGCGGTCAAGAA
GGATGCGCTGCGCTCCTAAC
GGATGCGCTGATCCATGACT
GGATGCGCTGAACCTGGTCT
GGATGCGCTGACCGAAGACC
GGATGCGCTGGGTACCGGCA
GGATGCGCTGAAGCCAGTTA
GGATGCGCTGTCTTGCCGAC
GGATGCGCTGAAGACCGTTG
GGATGCGCTGAGGTTAGCAT
GGATGCGCTGTTCGCCTCCA
GGATGCGCTGAGAGCCAAGG
GGATGCGCTGAATACCATCC
GGATGCGCTGAGCTCTCCTC
GGATGCGCTGCTTGATTGCC
GGATGCGCTGAGCTTATCCG
GGATGCGCTGAAGAATCTGA
GGATGCGCTGCATCTCTGCA
GGATGCGCTGACCTGGCCAA
GGATGCGCTGTAACTGGTTA
GGATGCGCTGTTGCTAACGG
GGATGCGCTGACTAGAGAGT
GGATGCGCTGAATGCCGCTT
GGATGCGCTGTATAGACGCA
GGATGCGCTGTCAATCGCAT
GGATGCGCTGTTCTTAATAA
GGATGCGCTGGTCCTAGAGG
GGATGCGCTGATATTGATAC
GGATGCGCTGCCGCTGCCAG
GGATGCGCTGCCTAGTACGT
GGATGCGCTGCAATTACCGT
GGATGCGCTGGGCCGTAGTC
GGATGCGCTGCGATTACGGC
GGATGCGCTGTAATGAACGA
GGATGCGCTGCCGTTCCTTA
GGATGCGCTGGGTACCATAT
GGATGCGCTGCCGATTCGCA
GGATGCGCTGATGGCTCTGC
GGATGCGCTGGTATAATACG
GGATGCGCTGATCAGCAAGT
GGATGCGCTGGGCGAACTCG
GGATGCGCTGTTAATTGAAT
GGATGCGCTGTTAGGACCGG
GGATGCGCTGAAGTAAGAGC
GGATGCGCTGCCTTGGTCCA
GGATGCGCTGCATCAGAATG
GGATGCGCTGTTATAGCAGA
GGATGCGCTGTTACTTGGAA
GGATGCGCTGGCTCAGCCGG
GGATGCGCTGACGTCCGCAG
GGATGCGCTGTTGACTGACG
GGATGCGCTGTTGCGAGGCA
GGATGCGCTGTTCCAACCGC
GGATGCGCTGTAACCTTCGG
GGATGCGCTGTCAAGCCGAT
GGATGCGCTGCTTGCAACCT
GGATGCGCTGCCATCGCGAA
GGATGCGCTGTAGACTTCTT
GGATGCGCTGGTCCTTAAGA
GGATGCGCTGAGTAACGGTC
GGATGCGCTGGTTCGTCAGA
GGATGCGCTGCGCCTAATGC
GGATGCGCTGACCGGAATTA
GGATGCGCTGTAGGCCATAG
GGATGCGCTGTAACTCTTAG
GGATGCGCTGTATGAGTTAA
GGATGCGCTGTATCATGATC
GGATGCGCTGGAGCATATGG
GGATGCGCTGTAACGATCCA
GGATGCGCTGCGGCGTAACT
GGATGCGCTGCGTCGCAGCC
GGATGCGCTGGTAGCTCCAT
GGATGCGCTGTTGCCTTGGC
GGATGCGCTGTGCTAATTCT
GGATGCGCTGGTCCTACTTG
GGATGCGCTGGGTAGGTTAG
GGATGCGCTGGAGCATCATT
GGATGCGCTGCCGCTCCGGC
GGATGCGCTGTTCTTCCGGT
GGATGCGCTGAGGAGAGAAC
GGATGCGCTGTAACTCAATT
GGATGCGCTGACTATAGGTT
GGATGCGCTGCAAGATGCCG
GGATGCGCTGAACGTCTAGT
GGATGCGCTGAGGTATACTC
GGATGCGCTGTTCATAGGAC
GGATGCGCTGGGAGGCCTCC
GGATGCGCTGTTCAATATAA
GGATGCGCTGACGTCATATA
GGATGCGCTGTTGACCAGGA
GGATGCGCTGCGGTTGCGCG
GGATGCGCTGCAAGGAGGTC
GGATGCGCTGTTACGATGAA
GGATGCGCTGTTGCTGGCAT
GGATGCGCTGGAGGCATCAA
GGATGCGCTGATTCGACCAA
GGATGCGCTGGCCGTATGCT
GGATGCGCTGCTGAACTGGT
GGATGCGCTGCATAACCAGC
GGATGCGCTGAAGTTGCCAT
GGATGCGCTGAGGCCGCTCG
GGATGCGCTGAGGTAATAGG
GGATGCGCTGGTACTAGTAA
GGATGCGCTGGCGCGGTAGT
GGATGCGCTGCTGGATTAGT
GGATGCGCTGTTGGATCCTT
GGATGCGCTGTTGGAATCTC
GGATGCGCTGACCTGGACGC
GGATGCGCTGCCTGACGTTC
GGATGCGCTGGCGTTCAGCT
GGATGCGCTGTTAGCAATAA
GGATGCGCTGTTGATGCTAT
GGATGCGCTGCTCTGCGGCA
GGATGCGCTGAATAATACCA
GGATGCGCTGACGCCGTTCA
GGATGCGCTGTTCGCTTACG
GGATGCGCTGTACGGCTACG
GGATGCGCTGTTCTTATCGA
GGATGCGCTGTTCCATGGCA
GGATGCGCTGAAGTAGTCAG
GGATGCGCTGTCAGCTCTAA
GGATGCGCTGCGAATAGATG
GGATGCGCTGCGGAGATCCG
GGATGCGCTGACCGCAGAAT
GGATGCGCTGTCTCCTATAA
GGATGCGCTGCAACCTATAT
GGATGCGCTGAGTCGAGAAG
GGATGCGCTGAAGACGGCCA
GGATGCGCTGGCCAACGCCA
GGATGCGCTGTCTACCATTA
GGATGCGCTGCTTGCGGTCT
GGATGCGCTGTTACGTATAC
GGATGCGCTGCGATTGGTTA
GGATGCGCTGACTTAACTAG
GGATGCGCTGGCAGACCGGT
GGATGCGCTGTGAGTCCAGA
GGATGCGCTGTGGAGAATTC
GGATGCGCTGACCAGCCTTA
GGATGCGCTGGGCGAGCTTA
GGATGCGCTGTCGAGGAGTA
GGATGCGCTGCCTTACTCCT
GGATGCGCTGTCAGACGAAC
GGATGCGCTGCCGTCCAGTA
GGATGCGCTGGTTCCGCTAA
GGATGCGCTGCAGATTCGAT
GGATGCGCTGTGCATATAAC
GGATGCGCTGTAGGCAGATA
GGATGCGCTGTATGCCGAGT
GGATGCGCTGATAGTCGTAG
GGATGCGCTGGGATGCAGCA
GGATGCGCTGCCGCTATATT
GGATGCGCTGATCGAGTCGC
GGATGCGCTGGCGACGCAGA
GGATGCGCTGAATGGTCGAC
GGATGCGCTGTGGAACTAGA
GGATGCGCTGGTCCAACTCA
GGATGCGCTGGTTATGGATC
GGATGCGCTGTTATAAGAAC
GGATGCGCTGCAAGCTTCAT
GGATGCGCTGCTGATTAAGA
GGATGCGCTGTACTTACTTA
GGATGCGCTGGGATCTGCAG
GGATGCGCTGATGCAATATG
GGATGCGCTGTTCCTAGACC
GGATGCGCTGACTGCCGATA
GGATGCGCTGTCCAGAAGGT
GGATGCGCTGTTCAAGACCA
GGATGCGCTGTATTACTCAT
GGATGCGCTGAACTGATCTT
GGATGCGCTGCCGCGGACCG
GGATGCGCTGAATACGCAGG
GGATGCGCTGGGTCGCGTCA
GGATGCGCTGAATTATCAGC
GGATGCGCTGCAGCTATCGT
GGATGCGCTGATTGCGCTGA
GGATGCGCTGTTGGTAGGCG
GGATGCGCTGAGCTAAGGTA
GGATGCGCTGTCGTAGAGAA
GGATGCGCTGTGATGGCCTT
GGATGCGCTGTGGAAGTACC
GGATGCGCTGCTCCAAGGAT
GGATGCGCTGAGATATATCG
GGATGCGCTGCATGCTGGTT
GGATGCGCTGTCCTCGAGTC
GGATGCGCTGGCAAGGAATA
GGATGCGCTGGGCATAGCTT
GGATGCGCTGCTACGGTAGC
GGATGCGCTGAGTAAGCATA
GGATGCGCTGCGCCTCGAAC
GGATGCGCTGTTAGGATCTA
GGATGCGCTGACTACTGAAG
GGATGCGCTGAATCTGGAGT
TCTTGGCATTTTCTCGCATG
TCTTGGCATTTCCTACCAGT
TCTTGGCATTGCGTTGGAGC
TCTTGGCATTGATCTTACGC
TCTTGGCATTCTGATGGTCA
TCTTGGCATTCCGAGAATCC
TCTTGGCATTGCCGCAACGA
TCTTGGCATTTGAGTCTGGC
TCTTGGCATTTGCGGACCTA
TCTTGGCATTACCTCGTTGA
TCTTGGCATTACGGAGGCGG
TCTTGGCATTTAGATCTACT
TCTTGGCATTAATTAAGACT
TCTTGGCATTCCATTGCGTT
TCTTGGCATTTTATTCATTC
TCTTGGCATTATCTCCGAAC
TCTTGGCATTTTGACTTCAG
TCTTGGCATTGGCAGGTATT
TCTTGGCATTAGAGCTATAA
TCTTGGCATTCTAAGAGAAG
TCTTGGCATTACTCAATAGG
TCTTGGCATTCTTGCGCCGC
TCTTGGCATTAATCGTAGCG
TCTTGGCATTGGTACTGCCT
TCTTGGCATTTAGAATTAAC
TCTTGGCATTGCCATTCTCC
TCTTGGCATTTGCCGGCAGA
TCTTGGCATTTTACCGAGGC
TCTTGGCATTATCATATTAG
TCTTGGCATTTGGTCAGCCA
TCTTGGCATTACTATGCAAT
TCTTGGCATTCGACGCGACT
TCTTGGCATTGATACGGAAC
TCTTGGCATTTTATCCGGAT
TCTTGGCATTTAGAGTAATA
TCTTGGCATTGCAGGTCCGT
TCTTGGCATTTCGGCCTTAC
TCTTGGCATTAGAACGTCTC
TCTTGGCATTCCAGTTCCAA
TCTTGGCATTGGCGTTAAGG
TCTTGGCATTACTTAACCTT
TCTTGGCATTCAACCGCTAA
TCTTGGCATTGACCTTGATA
TCTTGGCATTTCTGATACCA
TCTTGGCATTGAAGATCGAG
TCTTGGCATTAGGAGCGGTA
TCTTGGCATTAAGAAGCTAG
TCTTGGCATTTCCGGCCTCG
TCTTGGCATTAGAGAAGGTT
TCTTGGCATTCATACTCCGA
TCTTGGCATTGCTAACTTGC
TCTTGGCATTAATCCATCTT
TCTTGGCATTGGCTGAGCTC
TCTTGGCATTCCGATTCCTG
TCTTGGCATTACCGCCAACC
TCTTGGCATTTGGCCTGAAG
TCTTGGCATTAACCTCATTC
TCTTGGCATTATAAGGAGCA
TCTTGGCATTCGAACGCCGG
TCTTGGCATTGGTATGCTTG
TCTTGGCATTAACCTGCGTA
TCTTGGCATTGGCAGACGCC
TCTTGGCATTTAGCCGTCAT
TCTTGGCATTCCTGGAAGAG
TCTTGGCATTGGAGGTTCTA
TCTTGGCATTCTAGTAGTCT
TCTTGGCATTATCATCAACG
TCTTGGCATTACGCGAGATT
TCTTGGCATTGAAGAGGCAT
TCTTGGCATTGGTATCCGCC
TCTTGGCATTAACTAGGCGC
TCTTGGCATTTCGCTAAGCA
TCTTGGCATTTATATACTAA
TCTTGGCATTACTTGCTAGA
TCTTGGCATTAACCATTGGA
TCTTGGCATTTCGCGGTTGG
TCTTGGCATTCGTAGTTACC
TCTTGGCATTTCCAATCATC
TCTTGGCATTAATCGATAAT
TCTTGGCATTCCATTATCTA
TCTTGGCATTTCAACGTAAG
TCTTGGCATTTCTAATAGTA
TCTTGGCATTAACCGCTGGT
TCTTGGCATTGATCGCTTCT
TCTTGGCATTCTAACTAGAT
TCTTGGCATTGCTGGAACTT
TCTTGGCATTAGGTTAGTTC
TCTTGGCATTCATTCGACGG
TCTTGGCATTCATTCAATCA
TCTTGGCATTCGGATTAGAA
TCTTGGCATTATCGGCTATC
TCTTGGCATTCCTTGATCGT
TCTTGGCATTACGAAGTCAA
TCTTGGCATTTTACCTCGAC
TCTTGGCATTGGAGGATAGC
TCTTGGCATTGGCTCTCTAT
TCTTGGCATTGGTTGGCGAC
TCTTGGCATTGTAGATGCGC
TCTTGGCATTAGGACTGCGA
TCTTGGCATTGAGGCTTATT
TCTTGGCATTACGGAGAATA
TCTTGGCATTGACGAGGTTG
TCTTGGCATTTTCTCTGAGA
TCTTGGCATTTAGAATAGCC
TCTTGGCATTTGGCAGAAGT
TCTTGGCATTCGAAGGCATG
TCTTGGCATTAGCGATCCGC
TCTTGGCATTATGAGTTCTC
TCTTGGCATTGTAGATCGTT
TCTTGGCATTTCGGTAAGGC
TCTTGGCATTACTCGACGCC
TCTTGGCATTCGCCAGGCAT
TCTTGGCATTATTAACTTAA
TCTTGGCATTCTGGTTGGTT
TCTTGGCATTCCTGCATCAA
TCTTGGCATTGCTCGAATCA
TCTTGGCATTCTTCATTAGA
TCTTGGCATTAATTGAGAGA
TCTTGGCATTACGCTTCTCT
TCTTGGCATTCCATCGGACC
TCTTGGCATTGAGGTCGGTT
TCTTGGCATTACGATAGACT
TCTTGGCATTCCTATCATAA
TCTTGGCATTAATACCAGTT
TCTTGGCATTCGTATTGAGA
TCTTGGCATTCCGCGCAGGT
TCTTGGCATTTCTGACGAGG
TCTTGGCATTGGCTCGAGAT
TCTTGGCATTAATCGAACTC
TCTTGGCATTGTAGTTGGAT
TCTTGGCATTATATGCCATC
TCTTGGCATTGGCATCTACC
TCTTGGCATTACGCGCTCCT
TCTTGGCATTGCGGCCAATC
TCTTGGCATTAATCCGGTCA
TCTTGGCATTGCGGTTATTG
TCTTGGCATTTAGCCAGCAA
TCTTGGCATTACTCTACTGG
TCTTGGCATTGATTCCGGAA
TCTTGGCATTTCCTCTCCGT
TCTTGGCATTGGACGACGCA
TCTTGGCATTCCTAAGCGGT
TCTTGGCATTAAGTACGTTA
TCTTGGCATTTTCTCTACTA
TCTTGGCATTAGCGTCGTAT
TCTTGGCATTACGCGTATCG
TCTTGGCATTCTATTAACCA
TCTTGGCATTCATCCAGCCA
TCTTGGCATTTCGGCGTCGT
TCTTGGCATTCCTGAGAGCA
TCTTGGCATTTGGCATAACG
TCTTGGCATTATAACCGTTC
TCTTGGCATTCGTCTATGAA
TCTTGGCATTCGTAAGGAGT
TCTTGGCATTGAATGAGGAG
TCTTGGCATTCCAGGCTCTT
TCTTGGCATTGACCAATGCG
TCTTGGCATTCATGACTCAA
TCTTGGCATTGATCCAGCGT
TCTTGGCATTGGCTGCCTTA
TCTTGGCATTGCCTGATATA
TCTTGGCATTACCAGTATAA
TCTTGGCATTTCTCTCATCC
TCTTGGCATTAGGTCTATGG
TCTTGGCATTCGAATCTCCT
TCTTGGCATTAAGCATCCTA
TCTTGGCATTAGGCCGGTAA
TCTTGGCATTATCCATCAGG
TCTTGGCATTAGGTAGAGCT
TCTTGGCATTACTCCGCCAA
TCTTGGCATTTGAGACTCTA
TCTTGGCATTTTCTATAGAG
TCTTGGCATTGCCTCAGCAT
TCTTGGCATTTCCGCCGGTC
TCTTGGCATTTTCGCTGCCT
TCTTGGCATTAGCAAGAACC
TCTTGGCATTGGCTATTCGA
TCTTGGCATTCTGAAGAGAC
TCTTGGCATTGCCATCAACT
TCTTGGCATTCTCGGAGCAA
TCTTGGCATTTTGCAGCATT
TCTTGGCATTACGTTGAATG
TCTTGGCATTGCGGAGTCGA
TCTTGGCATTTCTAGTCAAG
TCTTGGCATTATCTAGGTTC
TCTTGGCATTTGCCTAACTT
TCTTGGCATTGGATTCTATC
TCTTGGCATTTTGATATGAA
TCTTGGCATTTCTATCGGTA
TCTTGGCATTGGCTTCTGGA
TCTTGGCATTACTGGTAGAT
TCTTGGCATTGGCGGTTGAC
TCTTGGCATTCGGTCAAGAA
TCTTGGCATTCGCTCCTAAC
TCTTGGCATTATCCATGACT
TCTTGGCATTAACCTGGTCT
TCTTGGCATTACCGAAGACC
TCTTGGCATTGGTACCGGCA
TCTTGGCATTAAGCCAGTTA
TCTTGGCATTTCTTGCCGAC
TCTTGGCATTAAGACCGTTG
TCTTGGCATTAGGTTAGCAT
TCTTGGCATTTTCGCCTCCA
TCTTGGCATTAGAGCCAAGG
TCTTGGCATTAATACCATCC
TCTTGGCATTAGCTCTCCTC
TCTTGGCATTCTTGATTGCC
TCTTGGCATTAGCTTATCCG
TCTTGGCATTAAGAATCTGA
TCTTGGCATTCATCTCTGCA
TCTTGGCATTACCTGGCCAA
TCTTGGCATTTAACTGGTTA
TCTTGGCATTTTGCTAACGG
TCTTGGCATTACTAGAGAGT
TCTTGGCATTAATGCCGCTT
TCTTGGCATTTATAGACGCA
TCTTGGCATTTCAATCGCAT
TCTTGGCATTTTCTTAATAA
TCTTGGCATTGTCCTAGAGG
TCTTGGCATTATATTGATAC
TCTTGGCATTCCGCTGCCAG
TCTTGGCATTCCTAGTACGT
TCTTGGCATTCAATTACCGT
TCTTGGCATTGGCCGTAGTC
TCTTGGCATTCGATTACGGC
TCTTGGCATTTAATGAACGA
TCTTGGCATTCCGTTCCTTA
TCTTGGCATTGGTACCATAT
TCTTGGCATTCCGATTCGCA
TCTTGGCATTATGGCTCTGC
TCTTGGCATTGTATAATACG
TCTTGGCATTATCAGCAAGT
TCTTGGCATTGGCGAACTCG
TCTTGGCATTTTAATTGAAT
TCTTGGCATTTTAGGACCGG
TCTTGGCATTAAGTAAGAGC
TCTTGGCATTCCTTGGTCCA
TCTTGGCATTCATCAGAATG
TCTTGGCATTTTATAGCAGA
TCTTGGCATTTTACTTGGAA
TCTTGGCATTGCTCAGCCGG
TCTTGGCATTACGTCCGCAG
TCTTGGCATTTTGACTGACG
TCTTGGCATTTTGCGAGGCA
TCTTGGCATTTTCCAACCGC
TCTTGGCATTTAACCTTCGG
TCTTGGCATTTCAAGCCGAT
TCTTGGCATTCTTGCAACCT
TCTTGGCATTCCATCGCGAA
TCTTGGCATTTAGACTTCTT
TCTTGGCATTGTCCTTAAGA
TCTTGGCATTAGTAACGGTC
TCTTGGCATTGTTCGTCAGA
TCTTGGCATTCGCCTAATGC
TCTTGGCATTACCGGAATTA
TCTTGGCATTTAGGCCATAG
TCTTGGCATTTAACTCTTAG
TCTTGGCATTTATGAGTTAA
TCTTGGCATTTATCATGATC
TCTTGGCATTGAGCATATGG
TCTTGGCATTTAACGATCCA
TCTTGGCATTCGGCGTAACT
TCTTGGCATTCGTCGCAGCC
TCTTGGCATTGTAGCTCCAT
TCTTGGCATTTTGCCTTGGC
TCTTGGCATTTGCTAATTCT
TCTTGGCATTGTCCTACTTG
TCTTGGCATTGGTAGGTTAG
TCTTGGCATTGAGCATCATT
TCTTGGCATTCCGCTCCGGC
TCTTGGCATTTTCTTCCGGT
TCTTGGCATTAGGAGAGAAC
TCTTGGCATTTAACTCAATT
TCTTGGCATTACTATAGGTT
TCTTGGCATTCAAGATGCCG
TCTTGGCATTAACGTCTAGT
TCTTGGCATTAGGTATACTC
TCTTGGCATTTTCATAGGAC
TCTTGGCATTGGAGGCCTCC
TCTTGGCATTTTCAATATAA
TCTTGGCATTACGTCATATA
TCTTGGCATTTTGACCAGGA
TCTTGGCATTCGGTTGCGCG
TCTTGGCATTCAAGGAGGTC
TCTTGGCATTTTACGATGAA
TCTTGGCATTTTGCTGGCAT
TCTTGGCATTGAGGCATCAA
TCTTGGCATTATTCGACCAA
TCTTGGCATTGCCGTATGCT
TCTTGGCATTCTGAACTGGT
TCTTGGCATTCATAACCAGC
TCTTGGCATTAAGTTGCCAT
TCTTGGCATTAGGCCGCTCG
TCTTGGCATTAGGTAATAGG
TCTTGGCATTGTACTAGTAA
TCTTGGCATTGCGCGGTAGT
TCTTGGCATTCTGGATTAGT
TCTTGGCATTTTGGATCCTT
TCTTGGCATTTTGGAATCTC
TCTTGGCATTACCTGGACGC
TCTTGGCATTCCTGACGTTC
TCTTGGCATTGCGTTCAGCT
TCTTGGCATTTTAGCAATAA
TCTTGGCATTTTGATGCTAT
TCTTGGCATTCTCTGCGGCA
TCTTGGCATTAATAATACCA
TCTTGGCATTACGCCGTTCA
TCTTGGCATTTTCGCTTACG
TCTTGGCATTTACGGCTACG
TCTTGGCATTTTCTTATCGA
TCTTGGCATTTTCCATGGCA
TCTTGGCATTAAGTAGTCAG
TCTTGGCATTTCAGCTCTAA
TCTTGGCATTCGAATAGATG
TCTTGGCATTCGGAGATCCG
TCTTGGCATTACCGCAGAAT
TCTTGGCATTTCTCCTATAA
TCTTGGCATTCAACCTATAT
TCTTGGCATTAGTCGAGAAG
TCTTGGCATTAAGACGGCCA
TCTTGGCATTGCCAACGCCA
TCTTGGCATTTCTACCATTA
TCTTGGCATTCTTGCGGTCT
TCTTGGCATTTTACGTATAC
TCTTGGCATTCGATTGGTTA
TCTTGGCATTACTTAACTAG
TCTTGGCATTGCAGACCGGT
TCTTGGCATTTGAGTCCAGA
TCTTGGCATTTGGAGAATTC
TCTTGGCATTACCAGCCTTA
TCTTGGCATTGGCGAGCTTA
TCTTGGCATTTCGAGGAGTA
TCTTGGCATTCCTTACTCCT
TCTTGGCATTTCAGACGAAC
TCTTGGCATTCCGTCCAGTA
TCTTGGCATTGTTCCGCTAA
TCTTGGCATTCAGATTCGAT
TCTTGGCATTTGCATATAAC
TCTTGGCATTTAGGCAGATA
TCTTGGCATTTATGCCGAGT
TCTTGGCATTATAGTCGTAG
TCTTGGCATTGGATGCAGCA
TCTTGGCATTCCGCTATATT
TCTTGGCATTATCGAGTCGC
TCTTGGCATTGCGACGCAGA
TCTTGGCATTAATGGTCGAC
TCTTGGCATTTGGAACTAGA
TCTTGGCATTGTCCAACTCA
TCTTGGCATTGTTATGGATC
TCTTGGCATTTTATAAGAAC
TCTTGGCATTCAAGCTTCAT
TCTTGGCATTCTGATTAAGA
TCTTGGCATTTACTTACTTA
TCTTGGCATTGGATCTGCAG
TCTTGGCATTATGCAATATG
TCTTGGCATTTTCCTAGACC
TCTTGGCATTACTGCCGATA
TCTTGGCATTTCCAGAAGGT
TCTTGGCATTTTCAAGACCA
TCTTGGCATTTATTACTCAT
TCTTGGCATTAACTGATCTT
TCTTGGCATTCCGCGGACCG
TCTTGGCATTAATACGCAGG
TCTTGGCATTGGTCGCGTCA
TCTTGGCATTAATTATCAGC
TCTTGGCATTCAGCTATCGT
TCTTGGCATTATTGCGCTGA
TCTTGGCATTTTGGTAGGCG
TCTTGGCATTAGCTAAGGTA
TCTTGGCATTTCGTAGAGAA
TCTTGGCATTTGATGGCCTT
TCTTGGCATTTGGAAGTACC
TCTTGGCATTCTCCAAGGAT
TCTTGGCATTAGATATATCG
TCTTGGCATTCATGCTGGTT
TCTTGGCATTTCCTCGAGTC
TCTTGGCATTGCAAGGAATA
TCTTGGCATTGGCATAGCTT
TCTTGGCATTCTACGGTAGC
TCTTGGCATTAGTAAGCATA
TCTTGGCATTCGCCTCGAAC
TCTTGGCATTTTAGGATCTA
TCTTGGCATTACTACTGAAG
TCTTGGCATTAATCTGGAGT
ACGTAGACCATTCTCGCATG
ACGTAGACCATCCTACCAGT
ACGTAGACCAGCGTTGGAGC
ACGTAGACCAGATCTTACGC
ACGTAGACCACTGATGGTCA
ACGTAGACCACCGAGAATCC
ACGTAGACCAGCCGCAACGA
ACGTAGACCATGAGTCTGGC
ACGTAGACCATGCGGACCTA
ACGTAGACCAACCTCGTTGA
ACGTAGACCAACGGAGGCGG
ACGTAGACCATAGATCTACT
ACGTAGACCAAATTAAGACT
ACGTAGACCACCATTGCGTT
ACGTAGACCATTATTCATTC
ACGTAGACCAATCTCCGAAC
ACGTAGACCATTGACTTCAG
ACGTAGACCAGGCAGGTATT
ACGTAGACCAAGAGCTATAA
ACGTAGACCACTAAGAGAAG
ACGTAGACCAACTCAATAGG
ACGTAGACCACTTGCGCCGC
ACGTAGACCAAATCGTAGCG
ACGTAGACCAGGTACTGCCT
ACGTAGACCATAGAATTAAC
ACGTAGACCAGCCATTCTCC
ACGTAGACCATGCCGGCAGA
ACGTAGACCATTACCGAGGC
ACGTAGACCAATCATATTAG
ACGTAGACCATGGTCAGCCA
ACGTAGACCAACTATGCAAT
ACGTAGACCACGACGCGACT
ACGTAGACCAGATACGGAAC
ACGTAGACCATTATCCGGAT
ACGTAGACCATAGAGTAATA
ACGTAGACCAGCAGGTCCGT
ACGTAGACCATCGGCCTTAC
ACGTAGACCAAGAACGTCTC
ACGTAGACCACCAGTTCCAA
ACGTAGACCAGGCGTTAAGG
ACGTAGACCAACTTAACCTT
ACGTAGACCACAACCGCTAA
ACGTAGACCAGACCTTGATA
ACGTAGACCATCTGATACCA
ACGTAGACCAGAAGATCGAG
ACGTAGACCAAGGAGCGGTA
ACGTAGACCAAAGAAGCTAG
ACGTAGACCATCCGGCCTCG
ACGTAGACCAAGAGAAGGTT
ACGTAGACCACATACTCCGA
ACGTAGACCAGCTAACTTGC
ACGTAGACCAAATCCATCTT
ACGTAGACCAGGCTGAGCTC
ACGTAGACCACCGATTCCTG
ACGTAGACCAACCGCCAACC
ACGTAGACCATGGCCTGAAG
ACGTAGACCAAACCTCATTC
ACGTAGACCAATAAGGAGCA
ACGTAGACCACGAACGCCGG
ACGTAGACCAGGTATGCTTG
ACGTAGACCAAACCTGCGTA
ACGTAGACCAGGCAGACGCC
ACGTAGACCATAGCCGTCAT
ACGTAGACCACCTGGAAGAG
ACGTAGACCAGGAGGTTCTA
ACGTAGACCACTAGTAGTCT
ACGTAGACCAATCATCAACG
ACGTAGACCAACGCGAGATT
ACGTAGACCAGAAGAGGCAT
ACGTAGACCAGGTATCCGCC
ACGTAGACCAAACTAGGCGC
ACGTAGACCATCGCTAAGCA
ACGTAGACCATATATACTAA
ACGTAGACCAACTTGCTAGA
ACGTAGACCAAACCATTGGA
ACGTAGACCATCGCGGTTGG
ACGTAGACCACGTAGTTACC
ACGTAGACCATCCAATCATC
ACGTAGACCAAATCGATAAT
ACGTAGACCACCATTATCTA
ACGTAGACCATCAACGTAAG
ACGTAGACCATCTAATAGTA
ACGTAGACCAAACCGCTGGT
ACGTAGACCAGATCGCTTCT
ACGTAGACCACTAACTAGAT
ACGTAGACCAGCTGGAACTT
ACGTAGACCAAGGTTAGTTC
ACGTAGACCACATTCGACGG
ACGTAGACCACATTCAATCA
ACGTAGACCACGGATTAGAA
ACGTAGACCAATCGGCTATC
ACGTAGACCACCTTGATCGT
ACGTAGACCAACGAAGTCAA
ACGTAGACCATTACCTCGAC
ACGTAGACCAGGAGGATAGC
ACGTAGACCAGGCTCTCTAT
ACGTAGACCAGGTTGGCGAC
ACGTAGACCAGTAGATGCGC
ACGTAGACCAAGGACTGCGA
ACGTAGACCAGAGGCTTATT
ACGTAGACCAACGGAGAATA
ACGTAGACCAGACGAGGTTG
ACGTAGACCATTCTCTGAGA
ACGTAGACCATAGAATAGCC
ACGTAGACCATGGCAGAAGT
ACGTAGACCACGAAGGCATG
ACGTAGACCAAGCGATCCGC
ACGTAGACCAATGAGTTCTC
ACGTAGACCAGTAGATCGTT
ACGTAGACCATCGGTAAGGC
ACGTAGACCAACTCGACGCC
ACGTAGACCACGCCAGGCAT
ACGTAGACCAATTAACTTAA
ACGTAGACCACTGGTTGGTT
ACGTAGACCACCTGCATCAA
ACGTAGACCAGCTCGAATCA
ACGTAGACCACTTCATTAGA
ACGTAGACCAAATTGAGAGA
ACGTAGACCAACGCTTCTCT
ACGTAGACCACCATCGGACC
ACGTAGACCAGAGGTCGGTT
ACGTAGACCAACGATAGACT
ACGTAGACCACCTATCATAA
ACGTAGACCAAATACCAGTT
ACGTAGACCACGTATTGAGA
ACGTAGACCACCGCGCAGGT
ACGTAGACCATCTGACGAGG
ACGTAGACCAGGCTCGAGAT
ACGTAGACCAAATCGAACTC
ACGTAGACCAGTAGTTGGAT
ACGTAGACCAATATGCCATC
ACGTAGACCAGGCATCTACC
ACGTAGACCAACGCGCTCCT
ACGTAGACCAGCGGCCAATC
ACGTAGACCAAATCCGGTCA
ACGTAGACCAGCGGTTATTG
ACGTAGACCATAGCCAGCAA
ACGTAGACCAACTCTACTGG
ACGTAGACCAGATTCCGGAA
ACGTAGACCATCCTCTCCGT
ACGTAGACCAGGACGACGCA
ACGTAGACCACCTAAGCGGT
ACGTAGACCAAAGTACGTTA
ACGTAGACCATTCTCTACTA
ACGTAGACCAAGCGTCGTAT
ACGTAGACCAACGCGTATCG
ACGTAGACCACTATTAACCA
ACGTAGACCACATCCAGCCA
ACGTAGACCATCGGCGTCGT
ACGTAGACCACCTGAGAGCA
ACGTAGACCATGGCATAACG
ACGTAGACCAATAACCGTTC
ACGTAGACCACGTCTATGAA
ACGTAGACCACGTAAGGAGT
ACGTAGACCAGAATGAGGAG
ACGTAGACCACCAGGCTCTT
ACGTAGACCAGACCAATGCG
ACGTAGACCACATGACTCAA
ACGTAGACCAGATCCAGCGT
ACGTAGACCAGGCTGCCTTA
ACGTAGACCAGCCTGATATA
ACGTAGACCAACCAGTATAA
ACGTAGACCATCTCTCATCC
ACGTAGACCAAGGTCTATGG
ACGTAGACCACGAATCTCCT
ACGTAGACCAAAGCATCCTA
ACGTAGACCAAGGCCGGTAA
ACGTAGACCAATCCATCAGG
ACGTAGACCAAGGTAGAGCT
ACGTAGACCAACTCCGCCAA
ACGTAGACCATGAGACTCTA
ACGTAGACCATTCTATAGAG
ACGTAGACCAGCCTCAGCAT
ACGTAGACCATCCGCCGGTC
ACGTAGACCATTCGCTGCCT
ACGTAGACCAAGCAAGAACC
ACGTAGACCAGGCTATTCGA
ACGTAGACCACTGAAGAGAC
ACGTAGACCAGCCATCAACT
ACGTAGACCACTCGGAGCAA
ACGTAGACCATTGCAGCATT
ACGTAGACCAACGTTGAATG
ACGTAGACCAGCGGAGTCGA
ACGTAGACCATCTAGTCAAG
ACGTAGACCAATCTAGGTTC
ACGTAGACCATGCCTAACTT
ACGTAGACCAGGATTCTATC
ACGTAGACCATTGATATGAA
ACGTAGACCATCTATCGGTA
ACGTAGACCAGGCTTCTGGA
ACGTAGACCAACTGGTAGAT
ACGTAGACCAGGCGGTTGAC
ACGTAGACCACGGTCAAGAA
ACGTAGACCACGCTCCTAAC
ACGTAGACCAATCCATGACT
ACGTAGACCAAACCTGGTCT
ACGTAGACCAACCGAAGACC
ACGTAGACCAGGTACCGGCA
ACGTAGACCAAAGCCAGTTA
ACGTAGACCATCTTGCCGAC
ACGTAGACCAAAGACCGTTG
ACGTAGACCAAGGTTAGCAT
ACGTAGACCATTCGCCTCCA
ACGTAGACCAAGAGCCAAGG
ACGTAGACCAAATACCATCC
ACGTAGACCAAGCTCTCCTC
ACGTAGACCACTTGATTGCC
ACGTAGACCAAGCTTATCCG
ACGTAGACCAAAGAATCTGA
ACGTAGACCACATCTCTGCA
ACGTAGACCAACCTGGCCAA
ACGTAGACCATAACTGGTTA
ACGTAGACCATTGCTAACGG
ACGTAGACCAACTAGAGAGT
ACGTAGACCAAATGCCGCTT
ACGTAGACCATATAGACGCA
ACGTAGACCATCAATCGCAT
ACGTAGACCATTCTTAATAA
ACGTAGACCAGTCCTAGAGG
ACGTAGACCAATATTGATAC
ACGTAGACCACCGCTGCCAG
ACGTAGACCACCTAGTACGT
ACGTAGACCACAATTACCGT
ACGTAGACCAGGCCGTAGTC
ACGTAGACCACGATTACGGC
ACGTAGACCATAATGAACGA
ACGTAGACCACCGTTCCTTA
ACGTAGACCAGGTACCATAT
ACGTAGACCACCGATTCGCA
ACGTAGACCAATGGCTCTGC
ACGTAGACCAGTATAATACG
ACGTAGACCAATCAGCAAGT
ACGTAGACCAGGCGAACTCG
ACGTAGACCATTAATTGAAT
ACGTAGACCATTAGGACCGG
ACGTAGACCAAAGTAAGAGC
ACGTAGACCACCTTGGTCCA
ACGTAGACCACATCAGAATG
ACGTAGACCATTATAGCAGA
ACGTAGACCATTACTTGGAA
ACGTAGACCAGCTCAGCCGG
ACGTAGACCAACGTCCGCAG
ACGTAGACCATTGACTGACG
ACGTAGACCATTGCGAGGCA
ACGTAGACCATTCCAACCGC
ACGTAGACCATAACCTTCGG
ACGTAGACCATCAAGCCGAT
ACGTAGACCACTTGCAACCT
ACGTAGACCACCATCGCGAA
ACGTAGACCATAGACTTCTT
ACGTAGACCAGTCCTTAAGA
ACGTAGACCAAGTAACGGTC
ACGTAGACCAGTTCGTCAGA
ACGTAGACCACGCCTAATGC
ACGTAGACCAACCGGAATTA
ACGTAGACCATAGGCCATAG
ACGTAGACCATAACTCTTAG
ACGTAGACCATATGAGTTAA
ACGTAGACCATATCATGATC
ACGTAGACCAGAGCATATGG
ACGTAGACCATAACGATCCA
ACGTAGACCACGGCGTAACT
ACGTAGACCACGTCGCAGCC
ACGTAGACCAGTAGCTCCAT
ACGTAGACCATTGCCTTGGC
ACGTAGACCATGCTAATTCT
ACGTAGACCAGTCCTACTTG
ACGTAGACCAGGTAGGTTAG
ACGTAGACCAGAGCATCATT
ACGTAGACCACCGCTCCGGC
ACGTAGACCATTCTTCCGGT
ACGTAGACCAAGGAGAGAAC
ACGTAGACCATAACTCAATT
ACGTAGACCAACTATAGGTT
ACGTAGACCACAAGATGCCG
ACGTAGACCAAACGTCTAGT
ACGTAGACCAAGGTATACTC
ACGTAGACCATTCATAGGAC
ACGTAGACCAGGAGGCCTCC
ACGTAGACCATTCAATATAA
ACGTAGACCAACGTCATATA
ACGTAGACCATTGACCAGGA
ACGTAGACCACGGTTGCGCG
ACGTAGACCACAAGGAGGTC
ACGTAGACCATTACGATGAA
ACGTAGACCATTGCTGGCAT
ACGTAGACCAGAGGCATCAA
ACGTAGACCAATTCGACCAA
ACGTAGACCAGCCGTATGCT
ACGTAGACCACTGAACTGGT
ACGTAGACCACATAACCAGC
ACGTAGACCAAAGTTGCCAT
ACGTAGACCAAGGCCGCTCG
ACGTAGACCAAGGTAATAGG
ACGTAGACCAGTACTAGTAA
ACGTAGACCAGCGCGGTAGT
ACGTAGACCACTGGATTAGT
ACGTAGACCATTGGATCCTT
ACGTAGACCATTGGAATCTC
ACGTAGACCAACCTGGACGC
ACGTAGACCACCTGACGTTC
ACGTAGACCAGCGTTCAGCT
ACGTAGACCATTAGCAATAA
ACGTAGACCATTGATGCTAT
ACGTAGACCACTCTGCGGCA
ACGTAGACCAAATAATACCA
ACGTAGACCAACGCCGTTCA
ACGTAGACCATTCGCTTACG
ACGTAGACCATACGGCTACG
ACGTAGACCATTCTTATCGA
ACGTAGACCATTCCATGGCA
ACGTAGACCAAAGTAGTCAG
ACGTAGACCATCAGCTCTAA
ACGTAGACCACGAATAGATG
ACGTAGACCACGGAGATCCG
ACGTAGACCAACCGCAGAAT
ACGTAGACCATCTCCTATAA
ACGTAGACCACAACCTATAT
ACGTAGACCAAGTCGAGAAG
ACGTAGACCAAAGACGGCCA
ACGTAGACCAGCCAACGCCA
ACGTAGACCATCTACCATTA
ACGTAGACCACTTGCGGTCT
ACGTAGACCATTACGTATAC
ACGTAGACCACGATTGGTTA
ACGTAGACCAACTTAACTAG
ACGTAGACCAGCAGACCGGT
ACGTAGACCATGAGTCCAGA
ACGTAGACCATGGAGAATTC
ACGTAGACCAACCAGCCTTA
ACGTAGACCAGGCGAGCTTA
ACGTAGACCATCGAGGAGTA
ACGTAGACCACCTTACTCCT
ACGTAGACCATCAGACGAAC
ACGTAGACCACCGTCCAGTA
ACGTAGACCAGTTCCGCTAA
ACGTAGACCACAGATTCGAT
ACGTAGACCATGCATATAAC
ACGTAGACCATAGGCAGATA
ACGTAGACCATATGCCGAGT
ACGTAGACCAATAGTCGTAG
ACGTAGACCAGGATGCAGCA
ACGTAGACCACCGCTATATT
ACGTAGACCAATCGAGTCGC
ACGTAGACCAGCGACGCAGA
ACGTAGACCAAATGGTCGAC
ACGTAGACCATGGAACTAGA
ACGTAGACCAGTCCAACTCA
ACGTAGACCAGTTATGGATC
ACGTAGACCATTATAAGAAC
ACGTAGACCACAAGCTTCAT
ACGTAGACCACTGATTAAGA
ACGTAGACCATACTTACTTA
ACGTAGACCAGGATCTGCAG
ACGTAGACCAATGCAATATG
ACGTAGACCATTCCTAGACC
ACGTAGACCAACTGCCGATA
ACGTAGACCATCCAGAAGGT
ACGTAGACCATTCAAGACCA
ACGTAGACCATATTACTCAT
ACGTAGACCAAACTGATCTT
ACGTAGACCACCGCGGACCG
ACGTAGACCAAATACGCAGG
ACGTAGACCAGGTCGCGTCA
ACGTAGACCAAATTATCAGC
ACGTAGACCACAGCTATCGT
ACGTAGACCAATTGCGCTGA
ACGTAGACCATTGGTAGGCG
ACGTAGACCAAGCTAAGGTA
ACGTAGACCATCGTAGAGAA
ACGTAGACCATGATGGCCTT
ACGTAGACCATGGAAGTACC
ACGTAGACCACTCCAAGGAT
ACGTAGACCAAGATATATCG
ACGTAGACCACATGCTGGTT
ACGTAGACCATCCTCGAGTC
ACGTAGACCAGCAAGGAATA
ACGTAGACCAGGCATAGCTT
ACGTAGACCACTACGGTAGC
ACGTAGACCAAGTAAGCATA
ACGTAGACCACGCCTCGAAC
ACGTAGACCATTAGGATCTA
ACGTAGACCAACTACTGAAG
ACGTAGACCAAATCTGGAGT
AGCGGCGACCTTCTCGCATG
AGCGGCGACCTCCTACCAGT
AGCGGCGACCGCGTTGGAGC
AGCGGCGACCGATCTTACGC
AGCGGCGACCCTGATGGTCA
AGCGGCGACCCCGAGAATCC
AGCGGCGACCGCCGCAACGA
AGCGGCGACCTGAGTCTGGC
AGCGGCGACCTGCGGACCTA
AGCGGCGACCACCTCGTTGA
AGCGGCGACCACGGAGGCGG
AGCGGCGACCTAGATCTACT
AGCGGCGACCAATTAAGACT
AGCGGCGACCCCATTGCGTT
AGCGGCGACCTTATTCATTC
AGCGGCGACCATCTCCGAAC
AGCGGCGACCTTGACTTCAG
AGCGGCGACCGGCAGGTATT
AGCGGCGACCAGAGCTATAA
AGCGGCGACCCTAAGAGAAG
AGCGGCGACCACTCAATAGG
AGCGGCGACCCTTGCGCCGC
AGCGGCGACCAATCGTAGCG
AGCGGCGACCGGTACTGCCT
AGCGGCGACCTAGAATTAAC
AGCGGCGACCGCCATTCTCC
AGCGGCGACCTGCCGGCAGA
AGCGGCGACCTTACCGAGGC
AGCGGCGACCATCATATTAG
AGCGGCGACCTGGTCAGCCA
AGCGGCGACCACTATGCAAT
AGCGGCGACCCGACGCGACT
AGCGGCGACCGATACGGAAC
AGCGGCGACCTTATCCGGAT
AGCGGCGACCTAGAGTAATA
AGCGGCGACCGCAGGTCCGT
AGCGGCGACCTCGGCCTTAC
AGCGGCGACCAGAACGTCTC
AGCGGCGACCCCAGTTCCAA
AGCGGCGACCGGCGTTAAGG
AGCGGCGACCACTTAACCTT
AGCGGCGACCCAACCGCTAA
AGCGGCGACCGACCTTGATA
AGCGGCGACCTCTGATACCA
AGCGGCGACCGAAGATCGAG
AGCGGCGACCAGGAGCGGTA
AGCGGCGACCAAGAAGCTAG
AGCGGCGACCTCCGGCCTCG
AGCGGCGACCAGAGAAGGTT
AGCGGCGACCCATACTCCGA
AGCGGCGACCGCTAACTTGC
AGCGGCGACCAATCCATCTT
AGCGGCGACCGGCTGAGCTC
AGCGGCGACCCCGATTCCTG
AGCGGCGACCACCGCCAACC
AGCGGCGACCTGGCCTGAAG
AGCGGCGACCAACCTCATTC
AGCGGCGACCATAAGGAGCA
AGCGGCGACCCGAACGCCGG
AGCGGCGACCGGTATGCTTG
AGCGGCGACCAACCTGCGTA
AGCGGCGACCGGCAGACGCC
AGCGGCGACCTAGCCGTCAT
AGCGGCGACCCCTGGAAGAG
AGCGGCGACCGGAGGTTCTA
AGCGGCGACCCTAGTAGTCT
AGCGGCGACCATCATCAACG
AGCGGCGACCACGCGAGATT
AGCGGCGACCGAAGAGGCAT
AGCGGCGACCGGTATCCGCC
AGCGGCGACCAACTAGGCGC
AGCGGCGACCTCGCTAAGCA
AGCGGCGACCTATATACTAA
AGCGGCGACCACTTGCTAGA
AGCGGCGACCAACCATTGGA
AGCGGCGACCTCGCGGTTGG
AGCGGCGACCCGTAGTTACC
AGCGGCGACCTCCAATCATC
AGCGGCGACCAATCGATAAT
AGCGGCGACCCCATTATCTA
AGCGGCGACCTCAACGTAAG
AGCGGCGACCTCTAATAGTA
AGCGGCGACCAACCGCTGGT
AGCGGCGACCGATCGCTTCT
AGCGGCGACCCTAACTAGAT
AGCGGCGACCGCTGGAACTT
AGCGGCGACCAGGTTAGTTC
AGCGGCGACCCATTCGACGG
AGCGGCGACCCATTCAATCA
AGCGGCGACCCGGATTAGAA
AGCGGCGACCATCGGCTATC
AGCGGCGACCCCTTGATCGT
AGCGGCGACCACGAAGTCAA
AGCGGCGACCTTACCTCGAC
AGCGGCGACCGGAGGATAGC
AGCGGCGACCGGCTCTCTAT
AGCGGCGACCGGTTGGCGAC
AGCGGCGACCGTAGATGCGC
AGCGGCGACCAGGACTGCGA
AGCGGCGACCGAGGCTTATT
AGCGGCGACCACGGAGAATA
AGCGGCGACCGACGAGGTTG
AGCGGCGACCTTCTCTGAGA
AGCGGCGACCTAGAATAGCC
AGCGGCGACCTGGCAGAAGT
AGCGGCGACCCGAAGGCATG
AGCGGCGACCAGCGATCCGC
AGCGGCGACCATGAGTTCTC
AGCGGCGACCGTAGATCGTT
AGCGGCGACCTCGGTAAGGC
AGCGGCGACCACTCGACGCC
AGCGGCGACCCGCCAGGCAT
AGCGGCGACCATTAACTTAA
AGCGGCGACCCTGGTTGGTT
AGCGGCGACCCCTGCATCAA
AGCGGCGACCGCTCGAATCA
AGCGGCGACCCTTCATTAGA
AGCGGCGACCAATTGAGAGA
AGCGGCGACCACGCTTCTCT
AGCGGCGACCCCATCGGACC
AGCGGCGACCGAGGTCGGTT
AGCGGCGACCACGATAGACT
AGCGGCGACCCCTATCATAA
AGCGGCGACCAATACCAGTT
AGCGGCGACCCGTATTGAGA
AGCGGCGACCCCGCGCAGGT
AGCGGCGACCTCTGACGAGG
AGCGGCGACCGGCTCGAGAT
AGCGGCGACCAATCGAACTC
AGCGGCGACCGTAGTTGGAT
AGCGGCGACCATATGCCATC
AGCGGCGACCGGCATCTACC
AGCGGCGACCACGCGCTCCT
AGCGGCGACCGCGGCCAATC
AGCGGCGACCAATCCGGTCA
AGCGGCGACCGCGGTTATTG
AGCGGCGACCTAGCCAGCAA
AGCGGCGACCACTCTACTGG
AGCGGCGACCGATTCCGGAA
AGCGGCGACCTCCTCTCCGT
AGCGGCGACCGGACGACGCA
AGCGGCGACCCCTAAGCGGT
AGCGGCGACCAAGTACGTTA
AGCGGCGACCTTCTCTACTA
AGCGGCGACCAGCGTCGTAT
AGCGGCGACCACGCGTATCG
AGCGGCGACCCTATTAACCA
AGCGGCGACCCATCCAGCCA
AGCGGCGACCTCGGCGTCGT
AGCGGCGACCCCTGAGAGCA
AGCGGCGACCTGGCATAACG
AGCGGCGACCATAACCGTTC
AGCGGCGACCCGTCTATGAA
AGCGGCGACCCGTAAGGAGT
AGCGGCGACCGAATGAGGAG
AGCGGCGACCCCAGGCTCTT
AGCGGCGACCGACCAATGCG
AGCGGCGACCCATGACTCAA
AGCGGCGACCGATCCAGCGT
AGCGGCGACCGGCTGCCTTA
AGCGGCGACCGCCTGATATA
AGCGGCGACCACCAGTATAA
AGCGGCGACCTCTCTCATCC
AGCGGCGACCAGGTCTATGG
AGCGGCGACCCGAATCTCCT
AGCGGCGACCAAGCATCCTA
AGCGGCGACCAGGCCGGTAA
AGCGGCGACCATCCATCAGG
AGCGGCGACCAGGTAGAGCT
AGCGGCGACCACTCCGCCAA
AGCGGCGACCTGAGACTCTA
AGCGGCGACCTTCTATAGAG
AGCGGCGACCGCCTCAGCAT
AGCGGCGACCTCCGCCGGTC
AGCGGCGACCTTCGCTGCCT
AGCGGCGACCAGCAAGAACC
AGCGGCGACCGGCTATTCGA
AGCGGCGACCCTGAAGAGAC
AGCGGCGACCGCCATCAACT
AGCGGCGACCCTCGGAGCAA
AGCGGCGACCTTGCAGCATT
AGCGGCGACCACGTTGAATG
AGCGGCGACCGCGGAGTCGA
AGCGGCGACCTCTAGTCAAG
AGCGGCGACCATCTAGGTTC
AGCGGCGACCTGCCTAACTT
AGCGGCGACCGGATTCTATC
AGCGGCGACCTTGATATGAA
AGCGGCGACCTCTATCGGTA
AGCGGCGACCGGCTTCTGGA
AGCGGCGACCACTGGTAGAT
AGCGGCGACCGGCGGTTGAC
AGCGGCGACCCGGTCAAGAA
AGCGGCGACCCGCTCCTAAC
AGCGGCGACCATCCATGACT
AGCGGCGACCAACCTGGTCT
AGCGGCGACCACCGAAGACC
AGCGGCGACCGGTACCGGCA
AGCGGCGACCAAGCCAGTTA
AGCGGCGACCTCTTGCCGAC
AGCGGCGACCAAGACCGTTG
AGCGGCGACCAGGTTAGCAT
AGCGGCGACCTTCGCCTCCA
AGCGGCGACCAGAGCCAAGG
AGCGGCGACCAATACCATCC
AGCGGCGACCAGCTCTCCTC
AGCGGCGACCCTTGATTGCC
AGCGGCGACCAGCTTATCCG
AGCGGCGACCAAGAATCTGA
AGCGGCGACCCATCTCTGCA
AGCGGCGACCACCTGGCCAA
AGCGGCGACCTAACTGGTTA
AGCGGCGACCTTGCTAACGG
AGCGGCGACCACTAGAGAGT
AGCGGCGACCAATGCCGCTT
AGCGGCGACCTATAGACGCA
AGCGGCGACCTCAATCGCAT
AGCGGCGACCTTCTTAATAA
AGCGGCGACCGTCCTAGAGG
AGCGGCGACCATATTGATAC
AGCGGCGACCCCGCTGCCAG
AGCGGCGACCCCTAGTACGT
AGCGGCGACCCAATTACCGT
AGCGGCGACCGGCCGTAGTC
AGCGGCGACCCGATTACGGC
AGCGGCGACCTAATGAACGA
AGCGGCGACCCCGTTCCTTA
AGCGGCGACCGGTACCATAT
AGCGGCGACCCCGATTCGCA
AGCGGCGACCATGGCTCTGC
AGCGGCGACCGTATAATACG
AGCGGCGACCATCAGCAAGT
AGCGGCGACCGGCGAACTCG
AGCGGCGACCTTAATTGAAT
AGCGGCGACCTTAGGACCGG
AGCGGCGACCAAGTAAGAGC
AGCGGCGACCCCTTGGTCCA
AGCGGCGACCCATCAGAATG
AGCGGCGACCTTATAGCAGA
AGCGGCGACCTTACTTGGAA
AGCGGCGACCGCTCAGCCGG
AGCGGCGACCACGTCCGCAG
AGCGGCGACCTTGACTGACG
AGCGGCGACCTTGCGAGGCA
AGCGGCGACCTTCCAACCGC
AGCGGCGACCTAACCTTCGG
AGCGGCGACCTCAAGCCGAT
AGCGGCGACCCTTGCAACCT
AGCGGCGACCCCATCGCGAA
AGCGGCGACCTAGACTTCTT
AGCGGCGACCGTCCTTAAGA
AGCGGCGACCAGTAACGGTC
AGCGGCGACCGTTCGTCAGA
AGCGGCGACCCGCCTAATGC
AGCGGCGACCACCGGAATTA
AGCGGCGACCTAGGCCATAG
AGCGGCGACCTAACTCTTAG
AGCGGCGACCTATGAGTTAA
AGCGGCGACCTATCATGATC
AGCGGCGACCGAGCATATGG
AGCGGCGACCTAACGATCCA
AGCGGCGACCCGGCGTAACT
AGCGGCGACCCGTCGCAGCC
AGCGGCGACCGTAGCTCCAT
AGCGGCGACCTTGCCTTGGC
AGCGGCGACCTGCTAATTCT
AGCGGCGACCGTCCTACTTG
AGCGGCGACCGGTAGGTTAG
AGCGGCGACCGAGCATCATT
AGCGGCGACCCCGCTCCGGC
AGCGGCGACCTTCTTCCGGT
AGCGGCGACCAGGAGAGAAC
AGCGGCGACCTAACTCAATT
AGCGGCGACCACTATAGGTT
AGCGGCGACCCAAGATGCCG
AGCGGCGACCAACGTCTAGT
AGCGGCGACCAGGTATACTC
AGCGGCGACCTTCATAGGAC
AGCGGCGACCGGAGGCCTCC
AGCGGCGACCTTCAATATAA
AGCGGCGACCACGTCATATA
AGCGGCGACCTTGACCAGGA
AGCGGCGACCCGGTTGCGCG
AGCGGCGACCCAAGGAGGTC
AGCGGCGACCTTACGATGAA
AGCGGCGACCTTGCTGGCAT
AGCGGCGACCGAGGCATCAA
AGCGGCGACCATTCGACCAA
AGCGGCGACCGCCGTATGCT
AGCGGCGACCCTGAACTGGT
AGCGGCGACCCATAACCAGC
AGCGGCGACCAAGTTGCCAT
AGCGGCGACCAGGCCGCTCG
AGCGGCGACCAGGTAATAGG
AGCGGCGACCGTACTAGTAA
AGCGGCGACCGCGCGGTAGT
AGCGGCGACCCTGGATTAGT
AGCGGCGACCTTGGATCCTT
AGCGGCGACCTTGGAATCTC
AGCGGCGACCACCTGGACGC
AGCGGCGACCCCTGACGTTC
AGCGGCGACCGCGTTCAGCT
AGCGGCGACCTTAGCAATAA
AGCGGCGACCTTGATGCTAT
AGCGGCGACCCTCTGCGGCA
AGCGGCGACCAATAATACCA
AGCGGCGACCACGCCGTTCA
AGCGGCGACCTTCGCTTACG
AGCGGCGACCTACGGCTACG
AGCGGCGACCTTCTTATCGA
AGCGGCGACCTTCCATGGCA
AGCGGCGACCAAGTAGTCAG
AGCGGCGACCTCAGCTCTAA
AGCGGCGACCCGAATAGATG
AGCGGCGACCCGGAGATCCG
AGCGGCGACCACCGCAGAAT
AGCGGCGACCTCTCCTATAA
AGCGGCGACCCAACCTATAT
AGCGGCGACCAGTCGAGAAG
AGCGGCGACCAAGACGGCCA
AGCGGCGACCGCCAACGCCA
AGCGGCGACCTCTACCATTA
AGCGGCGACCCTTGCGGTCT
AGCGGCGACCTTACGTATAC
AGCGGCGACCCGATTGGTTA
AGCGGCGACCACTTAACTAG
AGCGGCGACCGCAGACCGGT
AGCGGCGACCTGAGTCCAGA
AGCGGCGACCTGGAGAATTC
AGCGGCGACCACCAGCCTTA
AGCGGCGACCGGCGAGCTTA
AGCGGCGACCTCGAGGAGTA
AGCGGCGACCCCTTACTCCT
AGCGGCGACCTCAGACGAAC
AGCGGCGACCCCGTCCAGTA
AGCGGCGACCGTTCCGCTAA
AGCGGCGACCCAGATTCGAT
AGCGGCGACCTGCATATAAC
AGCGGCGACCTAGGCAGATA
AGCGGCGACCTATGCCGAGT
AGCGGCGACCATAGTCGTAG
AGCGGCGACCGGATGCAGCA
AGCGGCGACCCCGCTATATT
AGCGGCGACCATCGAGTCGC
AGCGGCGACCGCGACGCAGA
AGCGGCGACCAATGGTCGAC
AGCGGCGACCTGGAACTAGA
AGCGGCGACCGTCCAACTCA
AGCGGCGACCGTTATGGATC
AGCGGCGACCTTATAAGAAC
AGCGGCGACCCAAGCTTCAT
AGCGGCGACCCTGATTAAGA
AGCGGCGACCTACTTACTTA
AGCGGCGACCGGATCTGCAG
AGCGGCGACCATGCAATATG
AGCGGCGACCTTCCTAGACC
AGCGGCGACCACTGCCGATA
AGCGGCGACCTCCAGAAGGT
AGCGGCGACCTTCAAGACCA
AGCGGCGACCTATTACTCAT
AGCGGCGACCAACTGATCTT
AGCGGCGACCCCGCGGACCG
AGCGGCGACCAATACGCAGG
AGCGGCGACCGGTCGCGTCA
AGCGGCGACCAATTATCAGC
AGCGGCGACCCAGCTATCGT
AGCGGCGACCATTGCGCTGA
AGCGGCGACCTTGGTAGGCG
AGCGGCGACCAGCTAAGGTA
AGCGGCGACCTCGTAGAGAA
AGCGGCGACCTGATGGCCTT
AGCGGCGACCTGGAAGTACC
AGCGGCGACCCTCCAAGGAT
AGCGGCGACCAGATATATCG
AGCGGCGACCCATGCTGGTT
AGCGGCGACCTCCTCGAGTC
AGCGGCGACCGCAAGGAATA
AGCGGCGACCGGCATAGCTT
AGCGGCGACCCTACGGTAGC
AGCGGCGACCAGTAAGCATA
AGCGGCGACCCGCCTCGAAC
AGCGGCGACCTTAGGATCTA
AGCGGCGACCACTACTGAAG
AGCGGCGACCAATCTGGAGT
ACTACTTGCTTTCTCGCATG
ACTACTTGCTTCCTACCAGT
ACTACTTGCTGCGTTGGAGC
ACTACTTGCTGATCTTACGC
ACTACTTGCTCTGATGGTCA
ACTACTTGCTCCGAGAATCC
ACTACTTGCTGCCGCAACGA
ACTACTTGCTTGAGTCTGGC
ACTACTTGCTTGCGGACCTA
ACTACTTGCTACCTCGTTGA
ACTACTTGCTACGGAGGCGG
ACTACTTGCTTAGATCTACT
ACTACTTGCTAATTAAGACT
ACTACTTGCTCCATTGCGTT
ACTACTTGCTTTATTCATTC
ACTACTTGCTATCTCCGAAC
ACTACTTGCTTTGACTTCAG
ACTACTTGCTGGCAGGTATT
ACTACTTGCTAGAGCTATAA
ACTACTTGCTCTAAGAGAAG
ACTACTTGCTACTCAATAGG
ACTACTTGCTCTTGCGCCGC
ACTACTTGCTAATCGTAGCG
ACTACTTGCTGGTACTGCCT
ACTACTTGCTTAGAATTAAC
ACTACTTGCTGCCATTCTCC
ACTACTTGCTTGCCGGCAGA
ACTACTTGCTTTACCGAGGC
ACTACTTGCTATCATATTAG
ACTACTTGCTTGGTCAGCCA
ACTACTTGCTACTATGCAAT
ACTACTTGCTCGACGCGACT
ACTACTTGCTGATACGGAAC
ACTACTTGCTTTATCCGGAT
ACTACTTGCTTAGAGTAATA
ACTACTTGCTGCAGGTCCGT
ACTACTTGCTTCGGCCTTAC
ACTACTTGCTAGAACGTCTC
ACTACTTGCTCCAGTTCCAA
ACTACTTGCTGGCGTTAAGG
ACTACTTGCTACTTAACCTT
ACTACTTGCTCAACCGCTAA
ACTACTTGCTGACCTTGATA
ACTACTTGCTTCTGATACCA
ACTACTTGCTGAAGATCGAG
ACTACTTGCTAGGAGCGGTA
ACTACTTGCTAAGAAGCTAG
ACTACTTGCTTCCGGCCTCG
ACTACTTGCTAGAGAAGGTT
ACTACTTGCTCATACTCCGA
ACTACTTGCTGCTAACTTGC
ACTACTTGCTAATCCATCTT
ACTACTTGCTGGCTGAGCTC
ACTACTTGCTCCGATTCCTG
ACTACTTGCTACCGCCAACC
ACTACTTGCTTGGCCTGAAG
ACTACTTGCTAACCTCATTC
ACTACTTGCTATAAGGAGCA
ACTACTTGCTCGAACGCCGG
ACTACTTGCTGGTATGCTTG
ACTACTTGCTAACCTGCGTA
ACTACTTGCTGGCAGACGCC
ACTACTTGCTTAGCCGTCAT
ACTACTTGCTCCTGGAAGAG
ACTACTTGCTGGAGGTTCTA
ACTACTTGCTCTAGTAGTCT
ACTACTTGCTATCATCAACG
ACTACTTGCTACGCGAGATT
ACTACTTGCTGAAGAGGCAT
ACTACTTGCTGGTATCCGCC
ACTACTTGCTAACTAGGCGC
ACTACTTGCTTCGCTAAGCA
ACTACTTGCTTATATACTAA
ACTACTTGCTACTTGCTAGA
ACTACTTGCTAACCATTGGA
ACTACTTGCTTCGCGGTTGG
ACTACTTGCTCGTAGTTACC
ACTACTTGCTTCCAATCATC
ACTACTTGCTAATCGATAAT
ACTACTTGCTCCATTATCTA
ACTACTTGCTTCAACGTAAG
ACTACTTGCTTCTAATAGTA
ACTACTTGCTAACCGCTGGT
ACTACTTGCTGATCGCTTCT
ACTACTTGCTCTAACTAGAT
ACTACTTGCTGCTGGAACTT
ACTACTTGCTAGGTTAGTTC
ACTACTTGCTCATTCGACGG
ACTACTTGCTCATTCAATCA
ACTACTTGCTCGGATTAGAA
ACTACTTGCTATCGGCTATC
ACTACTTGCTCCTTGATCGT
ACTACTTGCTACGAAGTCAA
ACTACTTGCTTTACCTCGAC
ACTACTTGCTGGAGGATAGC
ACTACTTGCTGGCTCTCTAT
ACTACTTGCTGGTTGGCGAC
ACTACTTGCTGTAGATGCGC
ACTACTTGCTAGGACTGCGA
ACTACTTGCTGAGGCTTATT
ACTACTTGCTACGGAGAATA
ACTACTTGCTGACGAGGTTG
ACTACTTGCTTTCTCTGAGA
ACTACTTGCTTAGAATAGCC
ACTACTTGCTTGGCAGAAGT
ACTACTTGCTCGAAGGCATG
ACTACTTGCTAGCGATCCGC
ACTACTTGCTATGAGTTCTC
ACTACTTGCTGTAGATCGTT
ACTACTTGCTTCGGTAAGGC
ACTACTTGCTACTCGACGCC
ACTACTTGCTCGCCAGGCAT
ACTACTTGCTATTAACTTAA
ACTACTTGCTCTGGTTGGTT
ACTACTTGCTCCTGCATCAA
ACTACTTGCTGCTCGAATCA
ACTACTTGCTCTTCATTAGA
ACTACTTGCTAATTGAGAGA
ACTACTTGCTACGCTTCTCT
ACTACTTGCTCCATCGGACC
ACTACTTGCTGAGGTCGGTT
ACTACTTGCTACGATAGACT
ACTACTTGCTCCTATCATAA
ACTACTTGCTAATACCAGTT
ACTACTTGCTCGTATTGAGA
ACTACTTGCTCCGCGCAGGT
ACTACTTGCTTCTGACGAGG
ACTACTTGCTGGCTCGAGAT
ACTACTTGCTAATCGAACTC
ACTACTTGCTGTAGTTGGAT
ACTACTTGCTATATGCCATC
ACTACTTGCTGGCATCTACC
ACTACTTGCTACGCGCTCCT
ACTACTTGCTGCGGCCAATC
ACTACTTGCTAATCCGGTCA
ACTACTTGCTGCGGTTATTG
ACTACTTGCTTAGCCAGCAA
ACTACTTGCTACTCTACTGG
ACTACTTGCTGATTCCGGAA
ACTACTTGCTTCCTCTCCGT
ACTACTTGCTGGACGACGCA
ACTACTTGCTCCTAAGCGGT
ACTACTTGCTAAGTACGTTA
ACTACTTGCTTTCTCTACTA
ACTACTTGCTAGCGTCGTAT
ACTACTTGCTACGCGTATCG
ACTACTTGCTCTATTAACCA
ACTACTTGCTCATCCAGCCA
ACTACTTGCTTCGGCGTCGT
ACTACTTGCTCCTGAGAGCA
ACTACTTGCTTGGCATAACG
ACTACTTGCTATAACCGTTC
ACTACTTGCTCGTCTATGAA
ACTACTTGCTCGTAAGGAGT
ACTACTTGCTGAATGAGGAG
ACTACTTGCTCCAGGCTCTT
ACTACTTGCTGACCAATGCG
ACTACTTGCTCATGACTCAA
ACTACTTGCTGATCCAGCGT
ACTACTTGCTGGCTGCCTTA
ACTACTTGCTGCCTGATATA
ACTACTTGCTACCAGTATAA
ACTACTTGCTTCTCTCATCC
ACTACTTGCTAGGTCTATGG
ACTACTTGCTCGAATCTCCT
ACTACTTGCTAAGCATCCTA
ACTACTTGCTAGGCCGGTAA
ACTACTTGCTATCCATCAGG
ACTACTTGCTAGGTAGAGCT
ACTACTTGCTACTCCGCCAA
ACTACTTGCTTGAGACTCTA
ACTACTTGCTTTCTATAGAG
ACTACTTGCTGCCTCAGCAT
ACTACTTGCTTCCGCCGGTC
ACTACTTGCTTTCGCTGCCT
ACTACTTGCTAGCAAGAACC
ACTACTTGCTGGCTATTCGA
ACTACTTGCTCTGAAGAGAC
ACTACTTGCTGCCATCAACT
ACTACTTGCTCTCGGAGCAA
ACTACTTGCTTTGCAGCATT
ACTACTTGCTACGTTGAATG
ACTACTTGCTGCGGAGTCGA
ACTACTTGCTTCTAGTCAAG
ACTACTTGCTATCTAGGTTC
ACTACTTGCTTGCCTAACTT
ACTACTTGCTGGATTCTATC
ACTACTTGCTTTGATATGAA
ACTACTTGCTTCTATCGGTA
ACTACTTGCTGGCTTCTGGA
ACTACTTGCTACTGGTAGAT
ACTACTTGCTGGCGGTTGAC
ACTACTTGCTCGGTCAAGAA
ACTACTTGCTCGCTCCTAAC
ACTACTTGCTATCCATGACT
ACTACTTGCTAACCTGGTCT
ACTACTTGCTACCGAAGACC
ACTACTTGCTGGTACCGGCA
ACTACTTGCTAAGCCAGTTA
ACTACTTGCTTCTTGCCGAC
ACTACTTGCTAAGACCGTTG
ACTACTTGCTAGGTTAGCAT
ACTACTTGCTTTCGCCTCCA
ACTACTTGCTAGAGCCAAGG
ACTACTTGCTAATACCATCC
ACTACTTGCTAGCTCTCCTC
ACTACTTGCTCTTGATTGCC
ACTACTTGCTAGCTTATCCG
ACTACTTGCTAAGAATCTGA
ACTACTTGCTCATCTCTGCA
ACTACTTGCTACCTGGCCAA
ACTACTTGCTTAACTGGTTA
ACTACTTGCTTTGCTAACGG
ACTACTTGCTACTAGAGAGT
ACTACTTGCTAATGCCGCTT
ACTACTTGCTTATAGACGCA
ACTACTTGCTTCAATCGCAT
ACTACTTGCTTTCTTAATAA
ACTACTTGCTGTCCTAGAGG
ACTACTTGCTATATTGATAC
ACTACTTGCTCCGCTGCCAG
ACTACTTGCTCCTAGTACGT
ACTACTTGCTCAATTACCGT
ACTACTTGCTGGCCGTAGTC
ACTACTTGCTCGATTACGGC
ACTACTTGCTTAATGAACGA
ACTACTTGCTCCGTTCCTTA
ACTACTTGCTGGTACCATAT
ACTACTTGCTCCGATTCGCA
ACTACTTGCTATGGCTCTGC
ACTACTTGCTGTATAATACG
ACTACTTGCTATCAGCAAGT
ACTACTTGCTGGCGAACTCG
ACTACTTGCTTTAATTGAAT
ACTACTTGCTTTAGGACCGG
ACTACTTGCTAAGTAAGAGC
ACTACTTGCTCCTTGGTCCA
ACTACTTGCTCATCAGAATG
ACTACTTGCTTTATAGCAGA
ACTACTTGCTTTACTTGGAA
ACTACTTGCTGCTCAGCCGG
ACTACTTGCTACGTCCGCAG
ACTACTTGCTTTGACTGACG
ACTACTTGCTTTGCGAGGCA
ACTACTTGCTTTCCAACCGC
ACTACTTGCTTAACCTTCGG
ACTACTTGCTTCAAGCCGAT
ACTACTTGCTCTTGCAACCT
ACTACTTGCTCCATCGCGAA
ACTACTTGCTTAGACTTCTT
ACTACTTGCTGTCCTTAAGA
ACTACTTGCTAGTAACGGTC
ACTACTTGCTGTTCGTCAGA
ACTACTTGCTCGCCTAATGC
ACTACTTGCTACCGGAATTA
ACTACTTGCTTAGGCCATAG
ACTACTTGCTTAACTCTTAG
ACTACTTGCTTATGAGTTAA
ACTACTTGCTTATCATGATC
ACTACTTGCTGAGCATATGG
ACTACTTGCTTAACGATCCA
ACTACTTGCTCGGCGTAACT
ACTACTTGCTCGTCGCAGCC
ACTACTTGCTGTAGCTCCAT
ACTACTTGCTTTGCCTTGGC
ACTACTTGCTTGCTAATTCT
ACTACTTGCTGTCCTACTTG
ACTACTTGCTGGTAGGTTAG
ACTACTTGCTGAGCATCATT
ACTACTTGCTCCGCTCCGGC
ACTACTTGCTTTCTTCCGGT
ACTACTTGCTAGGAGAGAAC
ACTACTTGCTTAACTCAATT
ACTACTTGCTACTATAGGTT
ACTACTTGCTCAAGATGCCG
ACTACTTGCTAACGTCTAGT
ACTACTTGCTAGGTATACTC
ACTACTTGCTTTCATAGGAC
ACTACTTGCTGGAGGCCTCC
ACTACTTGCTTTCAATATAA
ACTACTTGCTACGTCATATA
ACTACTTGCTTTGACCAGGA
ACTACTTGCTCGGTTGCGCG
ACTACTTGCTCAAGGAGGTC
ACTACTTGCTTTACGATGAA
ACTACTTGCTTTGCTGGCAT
ACTACTTGCTGAGGCATCAA
ACTACTTGCTATTCGACCAA
ACTACTTGCTGCCGTATGCT
ACTACTTGCTCTGAACTGGT
ACTACTTGCTCATAACCAGC
ACTACTTGCTAAGTTGCCAT
ACTACTTGCTAGGCCGCTCG
ACTACTTGCTAGGTAATAGG
ACTACTTGCTGTACTAGTAA
ACTACTTGCTGCGCGGTAGT
ACTACTTGCTCTGGATTAGT
ACTACTTGCTTTGGATCCTT
ACTACTTGCTTTGGAATCTC
ACTACTTGCTACCTGGACGC
ACTACTTGCTCCTGACGTTC
ACTACTTGCTGCGTTCAGCT
ACTACTTGCTTTAGCAATAA
ACTACTTGCTTTGATGCTAT
ACTACTTGCTCTCTGCGGCA
ACTACTTGCTAATAATACCA
ACTACTTGCTACGCCGTTCA
ACTACTTGCTTTCGCTTACG
ACTACTTGCTTACGGCTACG
ACTACTTGCTTTCTTATCGA
ACTACTTGCTTTCCATGGCA
ACTACTTGCTAAGTAGTCAG
ACTACTTGCTTCAGCTCTAA
ACTACTTGCTCGAATAGATG
ACTACTTGCTCGGAGATCCG
ACTACTTGCTACCGCAGAAT
ACTACTTGCTTCTCCTATAA
ACTACTTGCTCAACCTATAT
ACTACTTGCTAGTCGAGAAG
ACTACTTGCTAAGACGGCCA
ACTACTTGCTGCCAACGCCA
ACTACTTGCTTCTACCATTA
ACTACTTGCTCTTGCGGTCT
ACTACTTGCTTTACGTATAC
ACTACTTGCTCGATTGGTTA
ACTACTTGCTACTTAACTAG
ACTACTTGCTGCAGACCGGT
ACTACTTGCTTGAGTCCAGA
ACTACTTGCTTGGAGAATTC
ACTACTTGCTACCAGCCTTA
ACTACTTGCTGGCGAGCTTA
ACTACTTGCTTCGAGGAGTA
ACTACTTGCTCCTTACTCCT
ACTACTTGCTTCAGACGAAC
ACTACTTGCTCCGTCCAGTA
ACTACTTGCTGTTCCGCTAA
ACTACTTGCTCAGATTCGAT
ACTACTTGCTTGCATATAAC
ACTACTTGCTTAGGCAGATA
ACTACTTGCTTATGCCGAGT
ACTACTTGCTATAGTCGTAG
ACTACTTGCTGGATGCAGCA
ACTACTTGCTCCGCTATATT
ACTACTTGCTATCGAGTCGC
ACTACTTGCTGCGACGCAGA
ACTACTTGCTAATGGTCGAC
ACTACTTGCTTGGAACTAGA
ACTACTTGCTGTCCAACTCA
ACTACTTGCTGTTATGGATC
ACTACTTGCTTTATAAGAAC
ACTACTTGCTCAAGCTTCAT
ACTACTTGCTCTGATTAAGA
ACTACTTGCTTACTTACTTA
ACTACTTGCTGGATCTGCAG
ACTACTTGCTATGCAATATG
ACTACTTGCTTTCCTAGACC
ACTACTTGCTACTGCCGATA
ACTACTTGCTTCCAGAAGGT
ACTACTTGCTTTCAAGACCA
ACTACTTGCTTATTACTCAT
ACTACTTGCTAACTGATCTT
ACTACTTGCTCCGCGGACCG
ACTACTTGCTAATACGCAGG
ACTACTTGCTGGTCGCGTCA
ACTACTTGCTAATTATCAGC
ACTACTTGCTCAGCTATCGT
ACTACTTGCTATTGCGCTGA
ACTACTTGCTTTGGTAGGCG
ACTACTTGCTAGCTAAGGTA
ACTACTTGCTTCGTAGAGAA
ACTACTTGCTTGATGGCCTT
ACTACTTGCTTGGAAGTACC
ACTACTTGCTCTCCAAGGAT
ACTACTTGCTAGATATATCG
ACTACTTGCTCATGCTGGTT
ACTACTTGCTTCCTCGAGTC
ACTACTTGCTGCAAGGAATA
ACTACTTGCTGGCATAGCTT
ACTACTTGCTCTACGGTAGC
ACTACTTGCTAGTAAGCATA
ACTACTTGCTCGCCTCGAAC
ACTACTTGCTTTAGGATCTA
ACTACTTGCTACTACTGAAG
ACTACTTGCTAATCTGGAGT
TGAACTTCTTTTCTCGCATG
TGAACTTCTTTCCTACCAGT
TGAACTTCTTGCGTTGGAGC
TGAACTTCTTGATCTTACGC
TGAACTTCTTCTGATGGTCA
TGAACTTCTTCCGAGAATCC
TGAACTTCTTGCCGCAACGA
TGAACTTCTTTGAGTCTGGC
TGAACTTCTTTGCGGACCTA
TGAACTTCTTACCTCGTTGA
TGAACTTCTTACGGAGGCGG
TGAACTTCTTTAGATCTACT
TGAACTTCTTAATTAAGACT
TGAACTTCTTCCATTGCGTT
TGAACTTCTTTTATTCATTC
TGAACTTCTTATCTCCGAAC
TGAACTTCTTTTGACTTCAG
TGAACTTCTTGGCAGGTATT
TGAACTTCTTAGAGCTATAA
TGAACTTCTTCTAAGAGAAG
TGAACTTCTTACTCAATAGG
TGAACTTCTTCTTGCGCCGC
TGAACTTCTTAATCGTAGCG
TGAACTTCTTGGTACTGCCT
TGAACTTCTTTAGAATTAAC
TGAACTTCTTGCCATTCTCC
TGAACTTCTTTGCCGGCAGA
TGAACTTCTTTTACCGAGGC
TGAACTTCTTATCATATTAG
TGAACTTCTTTGGTCAGCCA
TGAACTTCTTACTATGCAAT
TGAACTTCTTCGACGCGACT
TGAACTTCTTGATACGGAAC
TGAACTTCTTTTATCCGGAT
TGAACTTCTTTAGAGTAATA
TGAACTTCTTGCAGGTCCGT
TGAACTTCTTTCGGCCTTAC
TGAACTTCTTAGAACGTCTC
TGAACTTCTTCCAGTTCCAA
TGAACTTCTTGGCGTTAAGG
TGAACTTCTTACTTAACCTT
TGAACTTCTTCAACCGCTAA
TGAACTTCTTGACCTTGATA
TGAACTTCTTTCTGATACCA
TGAACTTCTTGAAGATCGAG
TGAACTTCTTAGGAGCGGTA
TGAACTTCTTAAGAAGCTAG
TGAACTTCTTTCCGGCCTCG
TGAACTTCTTAGAGAAGGTT
TGAACTTCTTCATACTCCGA
TGAACTTCTTGCTAACTTGC
TGAACTTCTTAATCCATCTT
TGAACTTCTTGGCTGAGCTC
TGAACTTCTTCCGATTCCTG
TGAACTTCTTACCGCCAACC
TGAACTTCTTTGGCCTGAAG
TGAACTTCTTAACCTCATTC
TGAACTTCTTATAAGGAGCA
TGAACTTCTTCGAACGCCGG
TGAACTTCTTGGTATGCTTG
TGAACTTCTTAACCTGCGTA
TGAACTTCTTGGCAGACGCC
TGAACTTCTTTAGCCGTCAT
TGAACTTCTTCCTGGAAGAG
TGAACTTCTTGGAGGTTCTA
TGAACTTCTTCTAGTAGTCT
TGAACTTCTTATCATCAACG
TGAACTTCTTACGCGAGATT
TGAACTTCTTGAAGAGGCAT
TGAACTTCTTGGTATCCGCC
TGAACTTCTTAACTAGGCGC
TGAACTTCTTTCGCTAAGCA
TGAACTTCTTTATATACTAA
TGAACTTCTTACTTGCTAGA
TGAACTTCTTAACCATTGGA
TGAACTTCTTTCGCGGTTGG
TGAACTTCTTCGTAGTTACC
TGAACTTCTTTCCAATCATC
TGAACTTCTTAATCGATAAT
TGAACTTCTTCCATTATCTA
TGAACTTCTTTCAACGTAAG
TGAACTTCTTTCTAATAGTA
TGAACTTCTTAACCGCTGGT
TGAACTTCTTGATCGCTTCT
TGAACTTCTTCTAACTAGAT
TGAACTTCTTGCTGGAACTT
TGAACTTCTTAGGTTAGTTC
TGAACTTCTTCATTCGACGG
TGAACTTCTTCATTCAATCA
TGAACTTCTTCGGATTAGAA
TGAACTTCTTATCGGCTATC
TGAACTTCTTCCTTGATCGT
TGAACTTCTTACGAAGTCAA
TGAACTTCTTTTACCTCGAC
TGAACTTCTTGGAGGATAGC
TGAACTTCTTGGCTCTCTAT
TGAACTTCTTGGTTGGCGAC
TGAACTTCTTGTAGATGCGC
TGAACTTCTTAGGACTGCGA
TGAACTTCTTGAGGCTTATT
TGAACTTCTTACGGAGAATA
TGAACTTCTTGACGAGGTTG
TGAACTTCTTTTCTCTGAGA
TGAACTTCTTTAGAATAGCC
TGAACTTCTTTGGCAGAAGT
TGAACTTCTTCGAAGGCATG
TGAACTTCTTAGCGATCCGC
TGAACTTCTTATGAGTTCTC
TGAACTTCTTGTAGATCGTT
TGAACTTCTTTCGGTAAGGC
TGAACTTCTTACTCGACGCC
TGAACTTCTTCGCCAGGCAT
TGAACTTCTTATTAACTTAA
TGAACTTCTTCTGGTTGGTT
TGAACTTCTTCCTGCATCAA
TGAACTTCTTGCTCGAATCA
TGAACTTCTTCTTCATTAGA
TGAACTTCTTAATTGAGAGA
TGAACTTCTTACGCTTCTCT
TGAACTTCTTCCATCGGACC
TGAACTTCTTGAGGTCGGTT
TGAACTTCTTACGATAGACT
TGAACTTCTTCCTATCATAA
TGAACTTCTTAATACCAGTT
TGAACTTCTTCGTATTGAGA
TGAACTTCTTCCGCGCAGGT
TGAACTTCTTTCTGACGAGG
TGAACTTCTTGGCTCGAGAT
TGAACTTCTTAATCGAACTC
TGAACTTCTTGTAGTTGGAT
TGAACTTCTTATATGCCATC
TGAACTTCTTGGCATCTACC
TGAACTTCTTACGCGCTCCT
TGAACTTCTTGCGGCCAATC
TGAACTTCTTAATCCGGTCA
TGAACTTCTTGCGGTTATTG
TGAACTTCTTTAGCCAGCAA
TGAACTTCTTACTCTACTGG
TGAACTTCTTGATTCCGGAA
TGAACTTCTTTCCTCTCCGT
TGAACTTCTTGGACGACGCA
TGAACTTCTTCCTAAGCGGT
TGAACTTCTTAAGTACGTTA
TGAACTTCTTTTCTCTACTA
TGAACTTCTTAGCGTCGTAT
TGAACTTCTTACGCGTATCG
TGAACTTCTTCTATTAACCA
TGAACTTCTTCATCCAGCCA
TGAACTTCTTTCGGCGTCGT
TGAACTTCTTCCTGAGAGCA
TGAACTTCTTTGGCATAACG
TGAACTTCTTATAACCGTTC
TGAACTTCTTCGTCTATGAA
TGAACTTCTTCGTAAGGAGT
TGAACTTCTTGAATGAGGAG
TGAACTTCTTCCAGGCTCTT
TGAACTTCTTGACCAATGCG
TGAACTTCTTCATGACTCAA
TGAACTTCTTGATCCAGCGT
TGAACTTCTTGGCTGCCTTA
TGAACTTCTTGCCTGATATA
TGAACTTCTTACCAGTATAA
TGAACTTCTTTCTCTCATCC
TGAACTTCTTAGGTCTATGG
TGAACTTCTTCGAATCTCCT
TGAACTTCTTAAGCATCCTA
TGAACTTCTTAGGCCGGTAA
TGAACTTCTTATCCATCAGG
TGAACTTCTTAGGTAGAGCT
TGAACTTCTTACTCCGCCAA
TGAACTTCTTTGAGACTCTA
TGAACTTCTTTTCTATAGAG
TGAACTTCTTGCCTCAGCAT
TGAACTTCTTTCCGCCGGTC
TGAACTTCTTTTCGCTGCCT
TGAACTTCTTAGCAAGAACC
TGAACTTCTTGGCTATTCGA
TGAACTTCTTCTGAAGAGAC
TGAACTTCTTGCCATCAACT
TGAACTTCTTCTCGGAGCAA
TGAACTTCTTTTGCAGCATT
TGAACTTCTTACGTTGAATG
TGAACTTCTTGCGGAGTCGA
TGAACTTCTTTCTAGTCAAG
TGAACTTCTTATCTAGGTTC
TGAACTTCTTTGCCTAACTT
TGAACTTCTTGGATTCTATC
TGAACTTCTTTTGATATGAA
TGAACTTCTTTCTATCGGTA
TGAACTTCTTGGCTTCTGGA
TGAACTTCTTACTGGTAGAT
TGAACTTCTTGGCGGTTGAC
TGAACTTCTTCGGTCAAGAA
TGAACTTCTTCGCTCCTAAC
TGAACTTCTTATCCATGACT
TGAACTTCTTAACCTGGTCT
TGAACTTCTTACCGAAGACC
TGAACTTCTTGGTACCGGCA
TGAACTTCTTAAGCCAGTTA
TGAACTTCTTTCTTGCCGAC
TGAACTTCTTAAGACCGTTG
TGAACTTCTTAGGTTAGCAT
TGAACTTCTTTTCGCCTCCA
TGAACTTCTTAGAGCCAAGG
TGAACTTCTTAATACCATCC
TGAACTTCTTAGCTCTCCTC
TGAACTTCTTCTTGATTGCC
TGAACTTCTTAGCTTATCCG
TGAACTTCTTAAGAATCTGA
TGAACTTCTTCATCTCTGCA
TGAACTTCTTACCTGGCCAA
TGAACTTCTTTAACTGGTTA
TGAACTTCTTTTGCTAACGG
TGAACTTCTTACTAGAGAGT
TGAACTTCTTAATGCCGCTT
TGAACTTCTTTATAGACGCA
TGAACTTCTTTCAATCGCAT
TGAACTTCTTTTCTTAATAA
TGAACTTCTTGTCCTAGAGG
TGAACTTCTTATATTGATAC
TGAACTTCTTCCGCTGCCAG
TGAACTTCTTCCTAGTACGT
TGAACTTCTTCAATTACCGT
TGAACTTCTTGGCCGTAGTC
TGAACTTCTTCGATTACGGC
TGAACTTCTTTAATGAACGA
TGAACTTCTTCCGTTCCTTA
TGAACTTCTTGGTACCATAT
TGAACTTCTTCCGATTCGCA
TGAACTTCTTATGGCTCTGC
TGAACTTCTTGTATAATACG
TGAACTTCTTATCAGCAAGT
TGAACTTCTTGGCGAACTCG
TGAACTTCTTTTAATTGAAT
TGAACTTCTTTTAGGACCGG
TGAACTTCTTAAGTAAGAGC
TGAACTTCTTCCTTGGTCCA
TGAACTTCTTCATCAGAATG
TGAACTTCTTTTATAGCAGA
TGAACTTCTTTTACTTGGAA
TGAACTTCTTGCTCAGCCGG
TGAACTTCTTACGTCCGCAG
TGAACTTCTTTTGACTGACG
TGAACTTCTTTTGCGAGGCA
TGAACTTCTTTTCCAACCGC
TGAACTTCTTTAACCTTCGG
TGAACTTCTTTCAAGCCGAT
TGAACTTCTTCTTGCAACCT
TGAACTTCTTCCATCGCGAA
TGAACTTCTTTAGACTTCTT
TGAACTTCTTGTCCTTAAGA
TGAACTTCTTAGTAACGGTC
TGAACTTCTTGTTCGTCAGA
TGAACTTCTTCGCCTAATGC
TGAACTTCTTACCGGAATTA
TGAACTTCTTTAGGCCATAG
TGAACTTCTTTAACTCTTAG
TGAACTTCTTTATGAGTTAA
TGAACTTCTTTATCATGATC
TGAACTTCTTGAGCATATGG
TGAACTTCTTTAACGATCCA
TGAACTTCTTCGGCGTAACT
TGAACTTCTTCGTCGCAGCC
TGAACTTCTTGTAGCTCCAT
TGAACTTCTTTTGCCTTGGC
TGAACTTCTTTGCTAATTCT
TGAACTTCTTGTCCTACTTG
TGAACTTCTTGGTAGGTTAG
TGAACTTCTTGAGCATCATT
TGAACTTCTTCCGCTCCGGC
TGAACTTCTTTTCTTCCGGT
TGAACTTCTTAGGAGAGAAC
TGAACTTCTTTAACTCAATT
TGAACTTCTTACTATAGGTT
TGAACTTCTTCAAGATGCCG
TGAACTTCTTAACGTCTAGT
TGAACTTCTTAGGTATACTC
TGAACTTCTTTTCATAGGAC
TGAACTTCTTGGAGGCCTCC
TGAACTTCTTTTCAATATAA
TGAACTTCTTACGTCATATA
TGAACTTCTTTTGACCAGGA
TGAACTTCTTCGGTTGCGCG
TGAACTTCTTCAAGGAGGTC
TGAACTTCTTTTACGATGAA
TGAACTTCTTTTGCTGGCAT
TGAACTTCTTGAGGCATCAA
TGAACTTCTTATTCGACCAA
TGAACTTCTTGCCGTATGCT
TGAACTTCTTCTGAACTGGT
TGAACTTCTTCATAACCAGC
TGAACTTCTTAAGTTGCCAT
TGAACTTCTTAGGCCGCTCG
TGAACTTCTTAGGTAATAGG
TGAACTTCTTGTACTAGTAA
TGAACTTCTTGCGCGGTAGT
TGAACTTCTTCTGGATTAGT
TGAACTTCTTTTGGATCCTT
TGAACTTCTTTTGGAATCTC
TGAACTTCTTACCTGGACGC
TGAACTTCTTCCTGACGTTC
TGAACTTCTTGCGTTCAGCT
TGAACTTCTTTTAGCAATAA
TGAACTTCTTTTGATGCTAT
TGAACTTCTTCTCTGCGGCA
TGAACTTCTTAATAATACCA
TGAACTTCTTACGCCGTTCA
TGAACTTCTTTTCGCTTACG
TGAACTTCTTTACGGCTACG
TGAACTTCTTTTCTTATCGA
TGAACTTCTTTTCCATGGCA
TGAACTTCTTAAGTAGTCAG
TGAACTTCTTTCAGCTCTAA
TGAACTTCTTCGAATAGATG
TGAACTTCTTCGGAGATCCG
TGAACTTCTTACCGCAGAAT
TGAACTTCTTTCTCCTATAA
TGAACTTCTTCAACCTATAT
TGAACTTCTTAGTCGAGAAG
TGAACTTCTTAAGACGGCCA
TGAACTTCTTGCCAACGCCA
TGAACTTCTTTCTACCATTA
TGAACTTCTTCTTGCGGTCT
TGAACTTCTTTTACGTATAC
TGAACTTCTTCGATTGGTTA
TGAACTTCTTACTTAACTAG
TGAACTTCTTGCAGACCGGT
TGAACTTCTTTGAGTCCAGA
TGAACTTCTTTGGAGAATTC
TGAACTTCTTACCAGCCTTA
TGAACTTCTTGGCGAGCTTA
TGAACTTCTTTCGAGGAGTA
TGAACTTCTTCCTTACTCCT
TGAACTTCTTTCAGACGAAC
TGAACTTCTTCCGTCCAGTA
TGAACTTCTTGTTCCGCTAA
TGAACTTCTTCAGATTCGAT
TGAACTTCTTTGCATATAAC
TGAACTTCTTTAGGCAGATA
TGAACTTCTTTATGCCGAGT
TGAACTTCTTATAGTCGTAG
TGAACTTCTTGGATGCAGCA
TGAACTTCTTCCGCTATATT
TGAACTTCTTATCGAGTCGC
TGAACTTCTTGCGACGCAGA
TGAACTTCTTAATGGTCGAC
TGAACTTCTTTGGAACTAGA
TGAACTTCTTGTCCAACTCA
TGAACTTCTTGTTATGGATC
TGAACTTCTTTTATAAGAAC
TGAACTTCTTCAAGCTTCAT
TGAACTTCTTCTGATTAAGA
TGAACTTCTTTACTTACTTA
TGAACTTCTTGGATCTGCAG
TGAACTTCTTATGCAATATG
TGAACTTCTTTTCCTAGACC
TGAACTTCTTACTGCCGATA
TGAACTTCTTTCCAGAAGGT
TGAACTTCTTTTCAAGACCA
TGAACTTCTTTATTACTCAT
TGAACTTCTTAACTGATCTT
TGAACTTCTTCCGCGGACCG
TGAACTTCTTAATACGCAGG
TGAACTTCTTGGTCGCGTCA
TGAACTTCTTAATTATCAGC
TGAACTTCTTCAGCTATCGT
TGAACTTCTTATTGCGCTGA
TGAACTTCTTTTGGTAGGCG
TGAACTTCTTAGCTAAGGTA
TGAACTTCTTTCGTAGAGAA
TGAACTTCTTTGATGGCCTT
TGAACTTCTTTGGAAGTACC
TGAACTTCTTCTCCAAGGAT
TGAACTTCTTAGATATATCG
TGAACTTCTTCATGCTGGTT
TGAACTTCTTTCCTCGAGTC
TGAACTTCTTGCAAGGAATA
TGAACTTCTTGGCATAGCTT
TGAACTTCTTCTACGGTAGC
TGAACTTCTTAGTAAGCATA
TGAACTTCTTCGCCTCGAAC
TGAACTTCTTTTAGGATCTA
TGAACTTCTTACTACTGAAG
TGAACTTCTTAATCTGGAGT
GCCAGCGCCGTTCTCGCATG
GCCAGCGCCGTCCTACCAGT
GCCAGCGCCGGCGTTGGAGC
GCCAGCGCCGGATCTTACGC
GCCAGCGCCGCTGATGGTCA
GCCAGCGCCGCCGAGAATCC
GCCAGCGCCGGCCGCAACGA
GCCAGCGCCGTGAGTCTGGC
GCCAGCGCCGTGCGGACCTA
GCCAGCGCCGACCTCGTTGA
GCCAGCGCCGACGGAGGCGG
GCCAGCGCCGTAGATCTACT
GCCAGCGCCGAATTAAGACT
GCCAGCGCCGCCATTGCGTT
GCCAGCGCCGTTATTCATTC
GCCAGCGCCGATCTCCGAAC
GCCAGCGCCGTTGACTTCAG
GCCAGCGCCGGGCAGGTATT
GCCAGCGCCGAGAGCTATAA
GCCAGCGCCGCTAAGAGAAG
GCCAGCGCCGACTCAATAGG
GCCAGCGCCGCTTGCGCCGC
GCCAGCGCCGAATCGTAGCG
GCCAGCGCCGGGTACTGCCT
GCCAGCGCCGTAGAATTAAC
GCCAGCGCCGGCCATTCTCC
GCCAGCGCCGTGCCGGCAGA
GCCAGCGCCGTTACCGAGGC
GCCAGCGCCGATCATATTAG
GCCAGCGCCGTGGTCAGCCA
GCCAGCGCCGACTATGCAAT
GCCAGCGCCGCGACGCGACT
GCCAGCGCCGGATACGGAAC
GCCAGCGCCGTTATCCGGAT
GCCAGCGCCGTAGAGTAATA
GCCAGCGCCGGCAGGTCCGT
GCCAGCGCCGTCGGCCTTAC
GCCAGCGCCGAGAACGTCTC
GCCAGCGCCGCCAGTTCCAA
GCCAGCGCCGGGCGTTAAGG
GCCAGCGCCGACTTAACCTT
GCCAGCGCCGCAACCGCTAA
GCCAGCGCCGGACCTTGATA
GCCAGCGCCGTCTGATACCA
GCCAGCGCCGGAAGATCGAG
GCCAGCGCCGAGGAGCGGTA
GCCAGCGCCGAAGAAGCTAG
GCCAGCGCCGTCCGGCCTCG
GCCAGCGCCGAGAGAAGGTT
GCCAGCGCCGCATACTCCGA
GCCAGCGCCGGCTAACTTGC
GCCAGCGCCGAATCCATCTT
GCCAGCGCCGGGCTGAGCTC
GCCAGCGCCGCCGATTCCTG
GCCAGCGCCGACCGCCAACC
GCCAGCGCCGTGGCCTGAAG
GCCAGCGCCGAACCTCATTC
GCCAGCGCCGATAAGGAGCA
GCCAGCGCCGCGAACGCCGG
GCCAGCGCCGGGTATGCTTG
GCCAGCGCCGAACCTGCGTA
GCCAGCGCCGGGCAGACGCC
GCCAGCGCCGTAGCCGTCAT
GCCAGCGCCGCCTGGAAGAG
GCCAGCGCCGGGAGGTTCTA
GCCAGCGCCGCTAGTAGTCT
GCCAGCGCCGATCATCAACG
GCCAGCGCCGACGCGAGATT
GCCAGCGCCGGAAGAGGCAT
GCCAGCGCCGGGTATCCGCC
GCCAGCGCCGAACTAGGCGC
GCCAGCGCCGTCGCTAAGCA
GCCAGCGCCGTATATACTAA
GCCAGCGCCGACTTGCTAGA
GCCAGCGCCGAACCATTGGA
GCCAGCGCCGTCGCGGTTGG
GCCAGCGCCGCGTAGTTACC
GCCAGCGCCGTCCAATCATC
GCCAGCGCCGAATCGATAAT
GCCAGCGCCGCCATTATCTA
GCCAGCGCCGTCAACGTAAG
GCCAGCGCCGTCTAATAGTA
GCCAGCGCCGAACCGCTGGT
GCCAGCGCCGGATCGCTTCT
GCCAGCGCCGCTAACTAGAT
GCCAGCGCCGGCTGGAACTT
GCCAGCGCCGAGGTTAGTTC
GCCAGCGCCGCATTCGACGG
GCCAGCGCCGCATTCAATCA
GCCAGCGCCGCGGATTAGAA
GCCAGCGCCGATCGGCTATC
GCCAGCGCCGCCTTGATCGT
GCCAGCGCCGACGAAGTCAA
GCCAGCGCCGTTACCTCGAC
GCCAGCGCCGGGAGGATAGC
GCCAGCGCCGGGCTCTCTAT
GCCAGCGCCGGGTTGGCGAC
GCCAGCGCCGGTAGATGCGC
GCCAGCGCCGAGGACTGCGA
GCCAGCGCCGGAGGCTTATT
GCCAGCGCCGACGGAGAATA
GCCAGCGCCGGACGAGGTTG
GCCAGCGCCGTTCTCTGAGA
GCCAGCGCCGTAGAATAGCC
GCCAGCGCCGTGGCAGAAGT
GCCAGCGCCGCGAAGGCATG
GCCAGCGCCGAGCGATCCGC
GCCAGCGCCGATGAGTTCTC
GCCAGCGCCGGTAGATCGTT
GCCAGCGCCGTCGGTAAGGC
GCCAGCGCCGACTCGACGCC
GCCAGCGCCGCGCCAGGCAT
GCCAGCGCCGATTAACTTAA
GCCAGCGCCGCTGGTTGGTT
GCCAGCGCCGCCTGCATCAA
GCCAGCGCCGGCTCGAATCA
GCCAGCGCCGCTTCATTAGA
GCCAGCGCCGAATTGAGAGA
GCCAGCGCCGACGCTTCTCT
GCCAGCGCCGCCATCGGACC
GCCAGCGCCGGAGGTCGGTT
GCCAGCGCCGACGATAGACT
GCCAGCGCCGCCTATCATAA
GCCAGCGCCGAATACCAGTT
GCCAGCGCCGCGTATTGAGA
GCCAGCGCCGCCGCGCAGGT
GCCAGCGCCGTCTGACGAGG
GCCAGCGCCGGGCTCGAGAT
GCCAGCGCCGAATCGAACTC
GCCAGCGCCGGTAGTTGGAT
GCCAGCGCCGATATGCCATC
GCCAGCGCCGGGCATCTACC
GCCAGCGCCGACGCGCTCCT
GCCAGCGCCGGCGGCCAATC
GCCAGCGCCGAATCCGGTCA
GCCAGCGCCGGCGGTTATTG
GCCAGCGCCGTAGCCAGCAA
GCCAGCGCCGACTCTACTGG
GCCAGCGCCGGATTCCGGAA
GCCAGCGCCGTCCTCTCCGT
GCCAGCGCCGGGACGACGCA
GCCAGCGCCGCCTAAGCGGT
GCCAGCGCCGAAGTACGTTA
GCCAGCGCCGTTCTCTACTA
GCCAGCGCCGAGCGTCGTAT
GCCAGCGCCGACGCGTATCG
GCCAGCGCCGCTATTAACCA
GCCAGCGCCGCATCCAGCCA
GCCAGCGCCGTCGGCGTCGT
GCCAGCGCCGCCTGAGAGCA
GCCAGCGCCGTGGCATAACG
GCCAGCGCCGATAACCGTTC
GCCAGCGCCGCGTCTATGAA
GCCAGCGCCGCGTAAGGAGT
GCCAGCGCCGGAATGAGGAG
GCCAGCGCCGCCAGGCTCTT
GCCAGCGCCGGACCAATGCG
GCCAGCGCCGCATGACTCAA
GCCAGCGCCGGATCCAGCGT
GCCAGCGCCGGGCTGCCTTA
GCCAGCGCCGGCCTGATATA
GCCAGCGCCGACCAGTATAA
GCCAGCGCCGTCTCTCATCC
GCCAGCGCCGAGGTCTATGG
GCCAGCGCCGCGAATCTCCT
GCCAGCGCCGAAGCATCCTA
GCCAGCGCCGAGGCCGGTAA
GCCAGCGCCGATCCATCAGG
GCCAGCGCCGAGGTAGAGCT
GCCAGCGCCGACTCCGCCAA
GCCAGCGCCGTGAGACTCTA
GCCAGCGCCGTTCTATAGAG
GCCAGCGCCGGCCTCAGCAT
GCCAGCGCCGTCCGCCGGTC
GCCAGCGCCGTTCGCTGCCT
GCCAGCGCCGAGCAAGAACC
GCCAGCGCCGGGCTATTCGA
GCCAGCGCCGCTGAAGAGAC
GCCAGCGCCGGCCATCAACT
GCCAGCGCCGCTCGGAGCAA
GCCAGCGCCGTTGCAGCATT
GCCAGCGCCGACGTTGAATG
GCCAGCGCCGGCGGAGTCGA
GCCAGCGCCGTCTAGTCAAG
GCCAGCGCCGATCTAGGTTC
GCCAGCGCCGTGCCTAACTT
GCCAGCGCCGGGATTCTATC
GCCAGCGCCGTTGATATGAA
GCCAGCGCCGTCTATCGGTA
GCCAGCGCCGGGCTTCTGGA
GCCAGCGCCGACTGGTAGAT
GCCAGCGCCGGGCGGTTGAC
GCCAGCGCCGCGGTCAAGAA
GCCAGCGCCGCGCTCCTAAC
GCCAGCGCCGATCCATGACT
GCCAGCGCCGAACCTGGTCT
GCCAGCGCCGACCGAAGACC
GCCAGCGCCGGGTACCGGCA
GCCAGCGCCGAAGCCAGTTA
GCCAGCGCCGTCTTGCCGAC
GCCAGCGCCGAAGACCGTTG
GCCAGCGCCGAGGTTAGCAT
GCCAGCGCCGTTCGCCTCCA
GCCAGCGCCGAGAGCCAAGG
GCCAGCGCCGAATACCATCC
GCCAGCGCCGAGCTCTCCTC
GCCAGCGCCGCTTGATTGCC
GCCAGCGCCGAGCTTATCCG
GCCAGCGCCGAAGAATCTGA
GCCAGCGCCGCATCTCTGCA
GCCAGCGCCGACCTGGCCAA
GCCAGCGCCGTAACTGGTTA
GCCAGCGCCGTTGCTAACGG
GCCAGCGCCGACTAGAGAGT
GCCAGCGCCGAATGCCGCTT
GCCAGCGCCGTATAGACGCA
GCCAGCGCCGTCAATCGCAT
GCCAGCGCCGTTCTTAATAA
GCCAGCGCCGGTCCTAGAGG
GCCAGCGCCGATATTGATAC
GCCAGCGCCGCCGCTGCCAG
GCCAGCGCCGCCTAGTACGT
GCCAGCGCCGCAATTACCGT
GCCAGCGCCGGGCCGTAGTC
GCCAGCGCCGCGATTACGGC
GCCAGCGCCGTAATGAACGA
GCCAGCGCCGCCGTTCCTTA
GCCAGCGCCGGGTACCATAT
GCCAGCGCCGCCGATTCGCA
GCCAGCGCCGATGGCTCTGC
GCCAGCGCCGGTATAATACG
GCCAGCGCCGATCAGCAAGT
GCCAGCGCCGGGCGAACTCG
GCCAGCGCCGTTAATTGAAT
GCCAGCGCCGTTAGGACCGG
GCCAGCGCCGAAGTAAGAGC
GCCAGCGCCGCCTTGGTCCA
GCCAGCGCCGCATCAGAATG
GCCAGCGCCGTTATAGCAGA
GCCAGCGCCGTTACTTGGAA
GCCAGCGCCGGCTCAGCCGG
GCCAGCGCCGACGTCCGCAG
GCCAGCGCCGTTGACTGACG
GCCAGCGCCGTTGCGAGGCA
GCCAGCGCCGTTCCAACCGC
GCCAGCGCCGTAACCTTCGG
GCCAGCGCCGTCAAGCCGAT
GCCAGCGCCGCTTGCAACCT
GCCAGCGCCGCCATCGCGAA
GCCAGCGCCGTAGACTTCTT
GCCAGCGCCGGTCCTTAAGA
GCCAGCGCCGAGTAACGGTC
GCCAGCGCCGGTTCGTCAGA
GCCAGCGCCGCGCCTAATGC
GCCAGCGCCGACCGGAATTA
GCCAGCGCCGTAGGCCATAG
GCCAGCGCCGTAACTCTTAG
GCCAGCGCCGTATGAGTTAA
GCCAGCGCCGTATCATGATC
GCCAGCGCCGGAGCATATGG
GCCAGCGCCGTAACGATCCA
GCCAGCGCCGCGGCGTAACT
GCCAGCGCCGCGTCGCAGCC
GCCAGCGCCGGTAGCTCCAT
GCCAGCGCCGTTGCCTTGGC
GCCAGCGCCGTGCTAATTCT
GCCAGCGCCGGTCCTACTTG
GCCAGCGCCGGGTAGGTTAG
GCCAGCGCCGGAGCATCATT
GCCAGCGCCGCCGCTCCGGC
GCCAGCGCCGTTCTTCCGGT
GCCAGCGCCGAGGAGAGAAC
GCCAGCGCCGTAACTCAATT
GCCAGCGCCGACTATAGGTT
GCCAGCGCCGCAAGATGCCG
GCCAGCGCCGAACGTCTAGT
GCCAGCGCCGAGGTATACTC
GCCAGCGCCGTTCATAGGAC
GCCAGCGCCGGGAGGCCTCC
GCCAGCGCCGTTCAATATAA
GCCAGCGCCGACGTCATATA
GCCAGCGCCGTTGACCAGGA
GCCAGCGCCGCGGTTGCGCG
GCCAGCGCCGCAAGGAGGTC
GCCAGCGCCGTTACGATGAA
GCCAGCGCCGTTGCTGGCAT
GCCAGCGCCGGAGGCATCAA
GCCAGCGCCGATTCGACCAA
GCCAGCGCCGGCCGTATGCT
GCCAGCGCCGCTGAACTGGT
GCCAGCGCCGCATAACCAGC
GCCAGCGCCGAAGTTGCCAT
GCCAGCGCCGAGGCCGCTCG
GCCAGCGCCGAGGTAATAGG
GCCAGCGCCGGTACTAGTAA
GCCAGCGCCGGCGCGGTAGT
GCCAGCGCCGCTGGATTAGT
GCCAGCGCCGTTGGATCCTT
GCCAGCGCCGTTGGAATCTC
GCCAGCGCCGACCTGGACGC
GCCAGCGCCGCCTGACGTTC
GCCAGCGCCGGCGTTCAGCT
GCCAGCGCCGTTAGCAATAA
GCCAGCGCCGTTGATGCTAT
GCCAGCGCCGCTCTGCGGCA
GCCAGCGCCGAATAATACCA
GCCAGCGCCGACGCCGTTCA
GCCAGCGCCGTTCGCTTACG
GCCAGCGCCGTACGGCTACG
GCCAGCGCCGTTCTTATCGA
GCCAGCGCCGTTCCATGGCA
GCCAGCGCCGAAGTAGTCAG
GCCAGCGCCGTCAGCTCTAA
GCCAGCGCCGCGAATAGATG
GCCAGCGCCGCGGAGATCCG
GCCAGCGCCGACCGCAGAAT
GCCAGCGCCGTCTCCTATAA
GCCAGCGCCGCAACCTATAT
GCCAGCGCCGAGTCGAGAAG
GCCAGCGCCGAAGACGGCCA
GCCAGCGCCGGCCAACGCCA
GCCAGCGCCGTCTACCATTA
GCCAGCGCCGCTTGCGGTCT
GCCAGCGCCGTTACGTATAC
GCCAGCGCCGCGATTGGTTA
GCCAGCGCCGACTTAACTAG
GCCAGCGCCGGCAGACCGGT
GCCAGCGCCGTGAGTCCAGA
GCCAGCGCCGTGGAGAATTC
GCCAGCGCCGACCAGCCTTA
GCCAGCGCCGGGCGAGCTTA
GCCAGCGCCGTCGAGGAGTA
GCCAGCGCCGCCTTACTCCT
GCCAGCGCCGTCAGACGAAC
GCCAGCGCCGCCGTCCAGTA
GCCAGCGCCGGTTCCGCTAA
GCCAGCGCCGCAGATTCGAT
GCCAGCGCCGTGCATATAAC
GCCAGCGCCGTAGGCAGATA
GCCAGCGCCGTATGCCGAGT
GCCAGCGCCGATAGTCGTAG
GCCAGCGCCGGGATGCAGCA
GCCAGCGCCGCCGCTATATT
GCCAGCGCCGATCGAGTCGC
GCCAGCGCCGGCGACGCAGA
GCCAGCGCCGAATGGTCGAC
GCCAGCGCCGTGGAACTAGA
GCCAGCGCCGGTCCAACTCA
GCCAGCGCCGGTTATGGATC
GCCAGCGCCGTTATAAGAAC
GCCAGCGCCGCAAGCTTCAT
GCCAGCGCCGCTGATTAAGA
GCCAGCGCCGTACTTACTTA
GCCAGCGCCGGGATCTGCAG
GCCAGCGCCGATGCAATATG
GCCAGCGCCGTTCCTAGACC
GCCAGCGCCGACTGCCGATA
GCCAGCGCCGTCCAGAAGGT
GCCAGCGCCGTTCAAGACCA
GCCAGCGCCGTATTACTCAT
GCCAGCGCCGAACTGATCTT
GCCAGCGCCGCCGCGGACCG
GCCAGCGCCGAATACGCAGG
GCCAGCGCCGGGTCGCGTCA
GCCAGCGCCGAATTATCAGC
GCCAGCGCCGCAGCTATCGT
GCCAGCGCCGATTGCGCTGA
GCCAGCGCCGTTGGTAGGCG
GCCAGCGCCGAGCTAAGGTA
GCCAGCGCCGTCGTAGAGAA
GCCAGCGCCGTGATGGCCTT
GCCAGCGCCGTGGAAGTACC
GCCAGCGCCGCTCCAAGGAT
GCCAGCGCCGAGATATATCG
GCCAGCGCCGCATGCTGGTT
GCCAGCGCCGTCCTCGAGTC
GCCAGCGCCGGCAAGGAATA
GCCAGCGCCGGGCATAGCTT
GCCAGCGCCGCTACGGTAGC
GCCAGCGCCGAGTAAGCATA
GCCAGCGCCGCGCCTCGAAC
GCCAGCGCCGTTAGGATCTA
GCCAGCGCCGACTACTGAAG
GCCAGCGCCGAATCTGGAGT
AAGTTGACGATTCTCGCATG
AAGTTGACGATCCTACCAGT
AAGTTGACGAGCGTTGGAGC
AAGTTGACGAGATCTTACGC
AAGTTGACGACTGATGGTCA
AAGTTGACGACCGAGAATCC
AAGTTGACGAGCCGCAACGA
AAGTTGACGATGAGTCTGGC
AAGTTGACGATGCGGACCTA
AAGTTGACGAACCTCGTTGA
AAGTTGACGAACGGAGGCGG
AAGTTGACGATAGATCTACT
AAGTTGACGAAATTAAGACT
AAGTTGACGACCATTGCGTT
AAGTTGACGATTATTCATTC
AAGTTGACGAATCTCCGAAC
AAGTTGACGATTGACTTCAG
AAGTTGACGAGGCAGGTATT
AAGTTGACGAAGAGCTATAA
AAGTTGACGACTAAGAGAAG
AAGTTGACGAACTCAATAGG
AAGTTGACGACTTGCGCCGC
AAGTTGACGAAATCGTAGCG
AAGTTGACGAGGTACTGCCT
AAGTTGACGATAGAATTAAC
AAGTTGACGAGCCATTCTCC
AAGTTGACGATGCCGGCAGA
AAGTTGACGATTACCGAGGC
AAGTTGACGAATCATATTAG
AAGTTGACGATGGTCAGCCA
AAGTTGACGAACTATGCAAT
AAGTTGACGACGACGCGACT
AAGTTGACGAGATACGGAAC
AAGTTGACGATTATCCGGAT
AAGTTGACGATAGAGTAATA
AAGTTGACGAGCAGGTCCGT
AAGTTGACGATCGGCCTTAC
AAGTTGACGAAGAACGTCTC
AAGTTGACGACCAGTTCCAA
AAGTTGACGAGGCGTTAAGG
AAGTTGACGAACTTAACCTT
AAGTTGACGACAACCGCTAA
AAGTTGACGAGACCTTGATA
AAGTTGACGATCTGATACCA
AAGTTGACGAGAAGATCGAG
AAGTTGACGAAGGAGCGGTA
AAGTTGACGAAAGAAGCTAG
AAGTTGACGATCCGGCCTCG
AAGTTGACGAAGAGAAGGTT
AAGTTGACGACATACTCCGA
AAGTTGACGAGCTAACTTGC
AAGTTGACGAAATCCATCTT
AAGTTGACGAGGCTGAGCTC
AAGTTGACGACCGATTCCTG
AAGTTGACGAACCGCCAACC
AAGTTGACGATGGCCTGAAG
AAGTTGACGAAACCTCATTC
AAGTTGACGAATAAGGAGCA
AAGTTGACGACGAACGCCGG
AAGTTGACGAGGTATGCTTG
AAGTTGACGAAACCTGCGTA
AAGTTGACGAGGCAGACGCC
AAGTTGACGATAGCCGTCAT
AAGTTGACGACCTGGAAGAG
AAGTTGACGAGGAGGTTCTA
AAGTTGACGACTAGTAGTCT
AAGTTGACGAATCATCAACG
AAGTTGACGAACGCGAGATT
AAGTTGACGAGAAGAGGCAT
AAGTTGACGAGGTATCCGCC
AAGTTGACGAAACTAGGCGC
AAGTTGACGATCGCTAAGCA
AAGTTGACGATATATACTAA
AAGTTGACGAACTTGCTAGA
AAGTTGACGAAACCATTGGA
AAGTTGACGATCGCGGTTGG
AAGTTGACGACGTAGTTACC
AAGTTGACGATCCAATCATC
AAGTTGACGAAATCGATAAT
AAGTTGACGACCATTATCTA
AAGTTGACGATCAACGTAAG
AAGTTGACGATCTAATAGTA
AAGTTGACGAAACCGCTGGT
AAGTTGACGAGATCGCTTCT
AAGTTGACGACTAACTAGAT
AAGTTGACGAGCTGGAACTT
AAGTTGACGAAGGTTAGTTC
AAGTTGACGACATTCGACGG
AAGTTGACGACATTCAATCA
AAGTTGACGACGGATTAGAA
AAGTTGACGAATCGGCTATC
AAGTTGACGACCTTGATCGT
AAGTTGACGAACGAAGTCAA
AAGTTGACGATTACCTCGAC
AAGTTGACGAGGAGGATAGC
AAGTTGACGAGGCTCTCTAT
AAGTTGACGAGGTTGGCGAC
AAGTTGACGAGTAGATGCGC
AAGTTGACGAAGGACTGCGA
AAGTTGACGAGAGGCTTATT
AAGTTGACGAACGGAGAATA
AAGTTGACGAGACGAGGTTG
AAGTTGACGATTCTCTGAGA
AAGTTGACGATAGAATAGCC
AAGTTGACGATGGCAGAAGT
AAGTTGACGACGAAGGCATG
AAGTTGACGAAGCGATCCGC
AAGTTGACGAATGAGTTCTC
AAGTTGACGAGTAGATCGTT
AAGTTGACGATCGGTAAGGC
AAGTTGACGAACTCGACGCC
AAGTTGACGACGCCAGGCAT
AAGTTGACGAATTAACTTAA
AAGTTGACGACTGGTTGGTT
AAGTTGACGACCTGCATCAA
AAGTTGACGAGCTCGAATCA
AAGTTGACGACTTCATTAGA
AAGTTGACGAAATTGAGAGA
AAGTTGACGAACGCTTCTCT
AAGTTGACGACCATCGGACC
AAGTTGACGAGAGGTCGGTT
AAGTTGACGAACGATAGACT
AAGTTGACGACCTATCATAA
AAGTTGACGAAATACCAGTT
AAGTTGACGACGTATTGAGA
AAGTTGACGACCGCGCAGGT
AAGTTGACGATCTGACGAGG
AAGTTGACGAGGCTCGAGAT
AAGTTGACGAAATCGAACTC
AAGTTGACGAGTAGTTGGAT
AAGTTGACGAATATGCCATC
AAGTTGACGAGGCATCTACC
AAGTTGACGAACGCGCTCCT
AAGTTGACGAGCGGCCAATC
AAGTTGACGAAATCCGGTCA
AAGTTGACGAGCGGTTATTG
AAGTTGACGATAGCCAGCAA
AAGTTGACGAACTCTACTGG
AAGTTGACGAGATTCCGGAA
AAGTTGACGATCCTCTCCGT
AAGTTGACGAGGACGACGCA
AAGTTGACGACCTAAGCGGT
AAGTTGACGAAAGTACGTTA
AAGTTGACGATTCTCTACTA
AAGTTGACGAAGCGTCGTAT
AAGTTGACGAACGCGTATCG
AAGTTGACGACTATTAACCA
AAGTTGACGACATCCAGCCA
AAGTTGACGATCGGCGTCGT
AAGTTGACGACCTGAGAGCA
AAGTTGACGATGGCATAACG
AAGTTGACGAATAACCGTTC
AAGTTGACGACGTCTATGAA
AAGTTGACGACGTAAGGAGT
AAGTTGACGAGAATGAGGAG
AAGTTGACGACCAGGCTCTT
AAGTTGACGAGACCAATGCG
AAGTTGACGACATGACTCAA
AAGTTGACGAGATCCAGCGT
AAGTTGACGAGGCTGCCTTA
AAGTTGACGAGCCTGATATA
AAGTTGACGAACCAGTATAA
AAGTTGACGATCTCTCATCC
AAGTTGACGAAGGTCTATGG
AAGTTGACGACGAATCTCCT
AAGTTGACGAAAGCATCCTA
AAGTTGACGAAGGCCGGTAA
AAGTTGACGAATCCATCAGG
AAGTTGACGAAGGTAGAGCT
AAGTTGACGAACTCCGCCAA
AAGTTGACGATGAGACTCTA
AAGTTGACGATTCTATAGAG
AAGTTGACGAGCCTCAGCAT
AAGTTGACGATCCGCCGGTC
AAGTTGACGATTCGCTGCCT
AAGTTGACGAAGCAAGAACC
AAGTTGACGAGGCTATTCGA
AAGTTGACGACTGAAGAGAC
AAGTTGACGAGCCATCAACT
AAGTTGACGACTCGGAGCAA
AAGTTGACGATTGCAGCATT
AAGTTGACGAACGTTGAATG
AAGTTGACGAGCGGAGTCGA
AAGTTGACGATCTAGTCAAG
AAGTTGACGAATCTAGGTTC
AAGTTGACGATGCCTAACTT
AAGTTGACGAGGATTCTATC
AAGTTGACGATTGATATGAA
AAGTTGACGATCTATCGGTA
AAGTTGACGAGGCTTCTGGA
AAGTTGACGAACTGGTAGAT
AAGTTGACGAGGCGGTTGAC
AAGTTGACGACGGTCAAGAA
AAGTTGACGACGCTCCTAAC
AAGTTGACGAATCCATGACT
AAGTTGACGAAACCTGGTCT
AAGTTGACGAACCGAAGACC
AAGTTGACGAGGTACCGGCA
AAGTTGACGAAAGCCAGTTA
AAGTTGACGATCTTGCCGAC
AAGTTGACGAAAGACCGTTG
AAGTTGACGAAGGTTAGCAT
AAGTTGACGATTCGCCTCCA
AAGTTGACGAAGAGCCAAGG
AAGTTGACGAAATACCATCC
AAGTTGACGAAGCTCTCCTC
AAGTTGACGACTTGATTGCC
AAGTTGACGAAGCTTATCCG
AAGTTGACGAAAGAATCTGA
AAGTTGACGACATCTCTGCA
AAGTTGACGAACCTGGCCAA
AAGTTGACGATAACTGGTTA
AAGTTGACGATTGCTAACGG
AAGTTGACGAACTAGAGAGT
AAGTTGACGAAATGCCGCTT
AAGTTGACGATATAGACGCA
AAGTTGACGATCAATCGCAT
AAGTTGACGATTCTTAATAA
AAGTTGACGAGTCCTAGAGG
AAGTTGACGAATATTGATAC
AAGTTGACGACCGCTGCCAG
AAGTTGACGACCTAGTACGT
AAGTTGACGACAATTACCGT
AAGTTGACGAGGCCGTAGTC
AAGTTGACGACGATTACGGC
AAGTTGACGATAATGAACGA
AAGTTGACGACCGTTCCTTA
AAGTTGACGAGGTACCATAT
AAGTTGACGACCGATTCGCA
AAGTTGACGAATGGCTCTGC
AAGTTGACGAGTATAATACG
AAGTTGACGAATCAGCAAGT
AAGTTGACGAGGCGAACTCG
AAGTTGACGATTAATTGAAT
AAGTTGACGATTAGGACCGG
AAGTTGACGAAAGTAAGAGC
AAGTTGACGACCTTGGTCCA
AAGTTGACGACATCAGAATG
AAGTTGACGATTATAGCAGA
AAGTTGACGATTACTTGGAA
AAGTTGACGAGCTCAGCCGG
AAGTTGACGAACGTCCGCAG
AAGTTGACGATTGACTGACG
AAGTTGACGATTGCGAGGCA
AAGTTGACGATTCCAACCGC
AAGTTGACGATAACCTTCGG
AAGTTGACGATCAAGCCGAT
AAGTTGACGACTTGCAACCT
AAGTTGACGACCATCGCGAA
AAGTTGACGATAGACTTCTT
AAGTTGACGAGTCCTTAAGA
AAGTTGACGAAGTAACGGTC
AAGTTGACGAGTTCGTCAGA
AAGTTGACGACGCCTAATGC
AAGTTGACGAACCGGAATTA
AAGTTGACGATAGGCCATAG
AAGTTGACGATAACTCTTAG
AAGTTGACGATATGAGTTAA
AAGTTGACGATATCATGATC
AAGTTGACGAGAGCATATGG
AAGTTGACGATAACGATCCA
AAGTTGACGACGGCGTAACT
AAGTTGACGACGTCGCAGCC
AAGTTGACGAGTAGCTCCAT
AAGTTGACGATTGCCTTGGC
AAGTTGACGATGCTAATTCT
AAGTTGACGAGTCCTACTTG
AAGTTGACGAGGTAGGTTAG
AAGTTGACGAGAGCATCATT
AAGTTGACGACCGCTCCGGC
AAGTTGACGATTCTTCCGGT
AAGTTGACGAAGGAGAGAAC
AAGTTGACGATAACTCAATT
AAGTTGACGAACTATAGGTT
AAGTTGACGACAAGATGCCG
AAGTTGACGAAACGTCTAGT
AAGTTGACGAAGGTATACTC
AAGTTGACGATTCATAGGAC
AAGTTGACGAGGAGGCCTCC
AAGTTGACGATTCAATATAA
AAGTTGACGAACGTCATATA
AAGTTGACGATTGACCAGGA
AAGTTGACGACGGTTGCGCG
AAGTTGACGACAAGGAGGTC
AAGTTGACGATTACGATGAA
AAGTTGACGATTGCTGGCAT
AAGTTGACGAGAGGCATCAA
AAGTTGACGAATTCGACCAA
AAGTTGACGAGCCGTATGCT
AAGTTGACGACTGAACTGGT
AAGTTGACGACATAACCAGC
AAGTTGACGAAAGTTGCCAT
AAGTTGACGAAGGCCGCTCG
AAGTTGACGAAGGTAATAGG
AAGTTGACGAGTACTAGTAA
AAGTTGACGAGCGCGGTAGT
AAGTTGACGACTGGATTAGT
AAGTTGACGATTGGATCCTT
AAGTTGACGATTGGAATCTC
AAGTTGACGAACCTGGACGC
AAGTTGACGACCTGACGTTC
AAGTTGACGAGCGTTCAGCT
AAGTTGACGATTAGCAATAA
AAGTTGACGATTGATGCTAT
AAGTTGACGACTCTGCGGCA
AAGTTGACGAAATAATACCA
AAGTTGACGAACGCCGTTCA
AAGTTGACGATTCGCTTACG
AAGTTGACGATACGGCTACG
AAGTTGACGATTCTTATCGA
AAGTTGACGATTCCATGGCA
AAGTTGACGAAAGTAGTCAG
AAGTTGACGATCAGCTCTAA
AAGTTGACGACGAATAGATG
AAGTTGACGACGGAGATCCG
AAGTTGACGAACCGCAGAAT
AAGTTGACGATCTCCTATAA
AAGTTGACGACAACCTATAT
AAGTTGACGAAGTCGAGAAG
AAGTTGACGAAAGACGGCCA
AAGTTGACGAGCCAACGCCA
AAGTTGACGATCTACCATTA
AAGTTGACGACTTGCGGTCT
AAGTTGACGATTACGTATAC
AAGTTGACGACGATTGGTTA
AAGTTGACGAACTTAACTAG
AAGTTGACGAGCAGACCGGT
AAGTTGACGATGAGTCCAGA
AAGTTGACGATGGAGAATTC
AAGTTGACGAACCAGCCTTA
AAGTTGACGAGGCGAGCTTA
AAGTTGACGATCGAGGAGTA
AAGTTGACGACCTTACTCCT
AAGTTGACGATCAGACGAAC
AAGTTGACGACCGTCCAGTA
AAGTTGACGAGTTCCGCTAA
AAGTTGACGACAGATTCGAT
AAGTTGACGATGCATATAAC
AAGTTGACGATAGGCAGATA
AAGTTGACGATATGCCGAGT
AAGTTGACGAATAGTCGTAG
AAGTTGACGAGGATGCAGCA
AAGTTGACGACCGCTATATT
AAGTTGACGAATCGAGTCGC
AAGTTGACGAGCGACGCAGA
AAGTTGACGAAATGGTCGAC
AAGTTGACGATGGAACTAGA
AAGTTGACGAGTCCAACTCA
AAGTTGACGAGTTATGGATC
AAGTTGACGATTATAAGAAC
AAGTTGACGACAAGCTTCAT
AAGTTGACGACTGATTAAGA
AAGTTGACGATACTTACTTA
AAGTTGACGAGGATCTGCAG
AAGTTGACGAATGCAATATG
AAGTTGACGATTCCTAGACC
AAGTTGACGAACTGCCGATA
AAGTTGACGATCCAGAAGGT
AAGTTGACGATTCAAGACCA
AAGTTGACGATATTACTCAT
AAGTTGACGAAACTGATCTT
AAGTTGACGACCGCGGACCG
AAGTTGACGAAATACGCAGG
AAGTTGACGAGGTCGCGTCA
AAGTTGACGAAATTATCAGC
AAGTTGACGACAGCTATCGT
AAGTTGACGAATTGCGCTGA
AAGTTGACGATTGGTAGGCG
AAGTTGACGAAGCTAAGGTA
AAGTTGACGATCGTAGAGAA
AAGTTGACGATGATGGCCTT
AAGTTGACGATGGAAGTACC
AAGTTGACGACTCCAAGGAT
AAGTTGACGAAGATATATCG
AAGTTGACGACATGCTGGTT
AAGTTGACGATCCTCGAGTC
AAGTTGACGAGCAAGGAATA
AAGTTGACGAGGCATAGCTT
AAGTTGACGACTACGGTAGC
AAGTTGACGAAGTAAGCATA
AAGTTGACGACGCCTCGAAC
AAGTTGACGATTAGGATCTA
AAGTTGACGAACTACTGAAG
AAGTTGACGAAATCTGGAGT
ATCCAAGTTGTTCTCGCATG
ATCCAAGTTGTCCTACCAGT
ATCCAAGTTGGCGTTGGAGC
ATCCAAGTTGGATCTTACGC
ATCCAAGTTGCTGATGGTCA
ATCCAAGTTGCCGAGAATCC
ATCCAAGTTGGCCGCAACGA
ATCCAAGTTGTGAGTCTGGC
ATCCAAGTTGTGCGGACCTA
ATCCAAGTTGACCTCGTTGA
ATCCAAGTTGACGGAGGCGG
ATCCAAGTTGTAGATCTACT
ATCCAAGTTGAATTAAGACT
ATCCAAGTTGCCATTGCGTT
ATCCAAGTTGTTATTCATTC
ATCCAAGTTGATCTCCGAAC
ATCCAAGTTGTTGACTTCAG
ATCCAAGTTGGGCAGGTATT
ATCCAAGTTGAGAGCTATAA
ATCCAAGTTGCTAAGAGAAG
ATCCAAGTTGACTCAATAGG
ATCCAAGTTGCTTGCGCCGC
ATCCAAGTTGAATCGTAGCG
ATCCAAGTTGGGTACTGCCT
ATCCAAGTTGTAGAATTAAC
ATCCAAGTTGGCCATTCTCC
ATCCAAGTTGTGCCGGCAGA
ATCCAAGTTGTTACCGAGGC
ATCCAAGTTGATCATATTAG
ATCCAAGTTGTGGTCAGCCA
ATCCAAGTTGACTATGCAAT
ATCCAAGTTGCGACGCGACT
ATCCAAGTTGGATACGGAAC
ATCCAAGTTGTTATCCGGAT
ATCCAAGTTGTAGAGTAATA
ATCCAAGTTGGCAGGTCCGT
ATCCAAGTTGTCGGCCTTAC
ATCCAAGTTGAGAACGTCTC
ATCCAAGTTGCCAGTTCCAA
ATCCAAGTTGGGCGTTAAGG
ATCCAAGTTGACTTAACCTT
ATCCAAGTTGCAACCGCTAA
ATCCAAGTTGGACCTTGATA
ATCCAAGTTGTCTGATACCA
ATCCAAGTTGGAAGATCGAG
ATCCAAGTTGAGGAGCGGTA
ATCCAAGTTGAAGAAGCTAG
ATCCAAGTTGTCCGGCCTCG
ATCCAAGTTGAGAGAAGGTT
ATCCAAGTTGCATACTCCGA
ATCCAAGTTGGCTAACTTGC
ATCCAAGTTGAATCCATCTT
ATCCAAGTTGGGCTGAGCTC
ATCCAAGTTGCCGATTCCTG
ATCCAAGTTGACCGCCAACC
ATCCAAGTTGTGGCCTGAAG
ATCCAAGTTGAACCTCATTC
ATCCAAGTTGATAAGGAGCA
ATCCAAGTTGCGAACGCCGG
ATCCAAGTTGGGTATGCTTG
ATCCAAGTTGAACCTGCGTA
ATCCAAGTTGGGCAGACGCC
ATCCAAGTTGTAGCCGTCAT
ATCCAAGTTGCCTGGAAGAG
ATCCAAGTTGGGAGGTTCTA
ATCCAAGTTGCTAGTAGTCT
ATCCAAGTTGATCATCAACG
ATCCAAGTTGACGCGAGATT
ATCCAAGTTGGAAGAGGCAT
ATCCAAGTTGGGTATCCGCC
ATCCAAGTTGAACTAGGCGC
ATCCAAGTTGTCGCTAAGCA
ATCCAAGTTGTATATACTAA
ATCCAAGTTGACTTGCTAGA
ATCCAAGTTGAACCATTGGA
ATCCAAGTTGTCGCGGTTGG
ATCCAAGTTGCGTAGTTACC
ATCCAAGTTGTCCAATCATC
ATCCAAGTTGAATCGATAAT
ATCCAAGTTGCCATTATCTA
ATCCAAGTTGTCAACGTAAG
ATCCAAGTTGTCTAATAGTA
ATCCAAGTTGAACCGCTGGT
ATCCAAGTTGGATCGCTTCT
ATCCAAGTTGCTAACTAGAT
ATCCAAGTTGGCTGGAACTT
ATCCAAGTTGAGGTTAGTTC
ATCCAAGTTGCATTCGACGG
ATCCAAGTTGCATTCAATCA
ATCCAAGTTGCGGATTAGAA
ATCCAAGTTGATCGGCTATC
ATCCAAGTTGCCTTGATCGT
ATCCAAGTTGACGAAGTCAA
ATCCAAGTTGTTACCTCGAC
ATCCAAGTTGGGAGGATAGC
ATCCAAGTTGGGCTCTCTAT
ATCCAAGTTGGGTTGGCGAC
ATCCAAGTTGGTAGATGCGC
ATCCAAGTTGAGGACTGCGA
ATCCAAGTTGGAGGCTTATT
ATCCAAGTTGACGGAGAATA
ATCCAAGTTGGACGAGGTTG
ATCCAAGTTGTTCTCTGAGA
ATCCAAGTTGTAGAATAGCC
ATCCAAGTTGTGGCAGAAGT
ATCCAAGTTGCGAAGGCATG
ATCCAAGTTGAGCGATCCGC
ATCCAAGTTGATGAGTTCTC
ATCCAAGTTGGTAGATCGTT
ATCCAAGTTGTCGGTAAGGC
ATCCAAGTTGACTCGACGCC
ATCCAAGTTGCGCCAGGCAT
ATCCAAGTTGATTAACTTAA
ATCCAAGTTGCTGGTTGGTT
ATCCAAGTTGCCTGCATCAA
ATCCAAGTTGGCTCGAATCA
ATCCAAGTTGCTTCATTAGA
ATCCAAGTTGAATTGAGAGA
ATCCAAGTTGACGCTTCTCT
ATCCAAGTTGCCATCGGACC
ATCCAAGTTGGAGGTCGGTT
ATCCAAGTTGACGATAGACT
ATCCAAGTTGCCTATCATAA
ATCCAAGTTGAATACCAGTT
ATCCAAGTTGCGTATTGAGA
ATCCAAGTTGCCGCGCAGGT
ATCCAAGTTGTCTGACGAGG
ATCCAAGTTGGGCTCGAGAT
ATCCAAGTTGAATCGAACTC
ATCCAAGTTGGTAGTTGGAT
ATCCAAGTTGATATGCCATC
ATCCAAGTTGGGCATCTACC
ATCCAAGTTGACGCGCTCCT
ATCCAAGTTGGCGGCCAATC
ATCCAAGTTGAATCCGGTCA
ATCCAAGTTGGCGGTTATTG
ATCCAAGTTGTAGCCAGCAA
ATCCAAGTTGACTCTACTGG
ATCCAAGTTGGATTCCGGAA
ATCCAAGTTGTCCTCTCCGT
ATCCAAGTTGGGACGACGCA
ATCCAAGTTGCCTAAGCGGT
ATCCAAGTTGAAGTACGTTA
ATCCAAGTTGTTCTCTACTA
ATCCAAGTTGAGCGTCGTAT
ATCCAAGTTGACGCGTATCG
ATCCAAGTTGCTATTAACCA
ATCCAAGTTGCATCCAGCCA
ATCCAAGTTGTCGGCGTCGT
ATCCAAGTTGCCTGAGAGCA
ATCCAAGTTGTGGCATAACG
ATCCAAGTTGATAACCGTTC
ATCCAAGTTGCGTCTATGAA
ATCCAAGTTGCGTAAGGAGT
ATCCAAGTTGGAATGAGGAG
ATCCAAGTTGCCAGGCTCTT
ATCCAAGTTGGACCAATGCG
ATCCAAGTTGCATGACTCAA
ATCCAAGTTGGATCCAGCGT
ATCCAAGTTGGGCTGCCTTA
ATCCAAGTTGGCCTGATATA
ATCCAAGTTGACCAGTATAA
ATCCAAGTTGTCTCTCATCC
ATCCAAGTTGAGGTCTATGG
ATCCAAGTTGCGAATCTCCT
ATCCAAGTTGAAGCATCCTA
ATCCAAGTTGAGGCCGGTAA
ATCCAAGTTGATCCATCAGG
ATCCAAGTTGAGGTAGAGCT
ATCCAAGTTGACTCCGCCAA
ATCCAAGTTGTGAGACTCTA
ATCCAAGTTGTTCTATAGAG
ATCCAAGTTGGCCTCAGCAT
ATCCAAGTTGTCCGCCGGTC
ATCCAAGTTGTTCGCTGCCT
ATCCAAGTTGAGCAAGAACC
ATCCAAGTTGGGCTATTCGA
ATCCAAGTTGCTGAAGAGAC
ATCCAAGTTGGCCATCAACT
ATCCAAGTTGCTCGGAGCAA
ATCCAAGTTGTTGCAGCATT
ATCCAAGTTGACGTTGAATG
ATCCAAGTTGGCGGAGTCGA
ATCCAAGTTGTCTAGTCAAG
ATCCAAGTTGATCTAGGTTC
ATCCAAGTTGTGCCTAACTT
ATCCAAGTTGGGATTCTATC
ATCCAAGTTGTTGATATGAA
ATCCAAGTTGTCTATCGGTA
ATCCAAGTTGGGCTTCTGGA
ATCCAAGTTGACTGGTAGAT
ATCCAAGTTGGGCGGTTGAC
ATCCAAGTTGCGGTCAAGAA
ATCCAAGTTGCGCTCCTAAC
ATCCAAGTTGATCCATGACT
ATCCAAGTTGAACCTGGTCT
ATCCAAGTTGACCGAAGACC
ATCCAAGTTGGGTACCGGCA
ATCCAAGTTGAAGCCAGTTA
ATCCAAGTTGTCTTGCCGAC
ATCCAAGTTGAAGACCGTTG
ATCCAAGTTGAGGTTAGCAT
ATCCAAGTTGTTCGCCTCCA
ATCCAAGTTGAGAGCCAAGG
ATCCAAGTTGAATACCATCC
ATCCAAGTTGAGCTCTCCTC
ATCCAAGTTGCTTGATTGCC
ATCCAAGTTGAGCTTATCCG
ATCCAAGTTGAAGAATCTGA
ATCCAAGTTGCATCTCTGCA
ATCCAAGTTGACCTGGCCAA
ATCCAAGTTGTAACTGGTTA
ATCCAAGTTGTTGCTAACGG
ATCCAAGTTGACTAGAGAGT
ATCCAAGTTGAATGCCGCTT
ATCCAAGTTGTATAGACGCA
ATCCAAGTTGTCAATCGCAT
ATCCAAGTTGTTCTTAATAA
ATCCAAGTTGGTCCTAGAGG
ATCCAAGTTGATATTGATAC
ATCCAAGTTGCCGCTGCCAG
ATCCAAGTTGCCTAGTACGT
ATCCAAGTTGCAATTACCGT
ATCCAAGTTGGGCCGTAGTC
ATCCAAGTTGCGATTACGGC
ATCCAAGTTGTAATGAACGA
ATCCAAGTTGCCGTTCCTTA
ATCCAAGTTGGGTACCATAT
ATCCAAGTTGCCGATTCGCA
ATCCAAGTTGATGGCTCTGC
ATCCAAGTTGGTATAATACG
ATCCAAGTTGATCAGCAAGT
ATCCAAGTTGGGCGAACTCG
ATCCAAGTTGTTAATTGAAT
ATCCAAGTTGTTAGGACCGG
ATCCAAGTTGAAGTAAGAGC
ATCCAAGTTGCCTTGGTCCA
ATCCAAGTTGCATCAGAATG
ATCCAAGTTGTTATAGCAGA
ATCCAAGTTGTTACTTGGAA
ATCCAAGTTGGCTCAGCCGG
ATCCAAGTTGACGTCCGCAG
ATCCAAGTTGTTGACTGACG
ATCCAAGTTGTTGCGAGGCA
ATCCAAGTTGTTCCAACCGC
ATCCAAGTTGTAACCTTCGG
ATCCAAGTTGTCAAGCCGAT
ATCCAAGTTGCTTGCAACCT
ATCCAAGTTGCCATCGCGAA
ATCCAAGTTGTAGACTTCTT
ATCCAAGTTGGTCCTTAAGA
ATCCAAGTTGAGTAACGGTC
ATCCAAGTTGGTTCGTCAGA
ATCCAAGTTGCGCCTAATGC
ATCCAAGTTGACCGGAATTA
ATCCAAGTTGTAGGCCATAG
ATCCAAGTTGTAACTCTTAG
ATCCAAGTTGTATGAGTTAA
ATCCAAGTTGTATCATGATC
ATCCAAGTTGGAGCATATGG
ATCCAAGTTGTAACGATCCA
ATCCAAGTTGCGGCGTAACT
ATCCAAGTTGCGTCGCAGCC
ATCCAAGTTGGTAGCTCCAT
ATCCAAGTTGTTGCCTTGGC
ATCCAAGTTGTGCTAATTCT
ATCCAAGTTGGTCCTACTTG
ATCCAAGTTGGGTAGGTTAG
ATCCAAGTTGGAGCATCATT
ATCCAAGTTGCCGCTCCGGC
ATCCAAGTTGTTCTTCCGGT
ATCCAAGTTGAGGAGAGAAC
ATCCAAGTTGTAACTCAATT
ATCCAAGTTGACTATAGGTT
ATCCAAGTTGCAAGATGCCG
ATCCAAGTTGAACGTCTAGT
ATCCAAGTTGAGGTATACTC
ATCCAAGTTGTTCATAGGAC
ATCCAAGTTGGGAGGCCTCC
ATCCAAGTTGTTCAATATAA
ATCCAAGTTGACGTCATATA
ATCCAAGTTGTTGACCAGGA
ATCCAAGTTGCGGTTGCGCG
ATCCAAGTTGCAAGGAGGTC
ATCCAAGTTGTTACGATGAA
ATCCAAGTTGTTGCTGGCAT
ATCCAAGTTGGAGGCATCAA
ATCCAAGTTGATTCGACCAA
ATCCAAGTTGGCCGTATGCT
ATCCAAGTTGCTGAACTGGT
ATCCAAGTTGCATAACCAGC
ATCCAAGTTGAAGTTGCCAT
ATCCAAGTTGAGGCCGCTCG
ATCCAAGTTGAGGTAATAGG
ATCCAAGTTGGTACTAGTAA
ATCCAAGTTGGCGCGGTAGT
ATCCAAGTTGCTGGATTAGT
ATCCAAGTTGTTGGATCCTT
ATCCAAGTTGTTGGAATCTC
ATCCAAGTTGACCTGGACGC
ATCCAAGTTGCCTGACGTTC
ATCCAAGTTGGCGTTCAGCT
ATCCAAGTTGTTAGCAATAA
ATCCAAGTTGTTGATGCTAT
ATCCAAGTTGCTCTGCGGCA
ATCCAAGTTGAATAATACCA
ATCCAAGTTGACGCCGTTCA
ATCCAAGTTGTTCGCTTACG
ATCCAAGTTGTACGGCTACG
ATCCAAGTTGTTCTTATCGA
ATCCAAGTTGTTCCATGGCA
ATCCAAGTTGAAGTAGTCAG
ATCCAAGTTGTCAGCTCTAA
ATCCAAGTTGCGAATAGATG
ATCCAAGTTGCGGAGATCCG
ATCCAAGTTGACCGCAGAAT
ATCCAAGTTGTCTCCTATAA
ATCCAAGTTGCAACCTATAT
ATCCAAGTTGAGTCGAGAAG
ATCCAAGTTGAAGACGGCCA
ATCCAAGTTGGCCAACGCCA
ATCCAAGTTGTCTACCATTA
ATCCAAGTTGCTTGCGGTCT
ATCCAAGTTGTTACGTATAC
ATCCAAGTTGCGATTGGTTA
ATCCAAGTTGACTTAACTAG
ATCCAAGTTGGCAGACCGGT
ATCCAAGTTGTGAGTCCAGA
ATCCAAGTTGTGGAGAATTC
ATCCAAGTTGACCAGCCTTA
ATCCAAGTTGGGCGAGCTTA
ATCCAAGTTGTCGAGGAGTA
ATCCAAGTTGCCTTACTCCT
ATCCAAGTTGTCAGACGAAC
ATCCAAGTTGCCGTCCAGTA
ATCCAAGTTGGTTCCGCTAA
ATCCAAGTTGCAGATTCGAT
ATCCAAGTTGTGCATATAAC
ATCCAAGTTGTAGGCAGATA
ATCCAAGTTGTATGCCGAGT
ATCCAAGTTGATAGTCGTAG
ATCCAAGTTGGGATGCAGCA
ATCCAAGTTGCCGCTATATT
ATCCAAGTTGATCGAGTCGC
ATCCAAGTTGGCGACGCAGA
ATCCAAGTTGAATGGTCGAC
ATCCAAGTTGTGGAACTAGA
ATCCAAGTTGGTCCAACTCA
ATCCAAGTTGGTTATGGATC
ATCCAAGTTGTTATAAGAAC
ATCCAAGTTGCAAGCTTCAT
ATCCAAGTTGCTGATTAAGA
ATCCAAGTTGTACTTACTTA
ATCCAAGTTGGGATCTGCAG
ATCCAAGTTGATGCAATATG
ATCCAAGTTGTTCCTAGACC
ATCCAAGTTGACTGCCGATA
ATCCAAGTTGTCCAGAAGGT
ATCCAAGTTGTTCAAGACCA
ATCCAAGTTGTATTACTCAT
ATCCAAGTTGAACTGATCTT
ATCCAAGTTGCCGCGGACCG
ATCCAAGTTGAATACGCAGG
ATCCAAGTTGGGTCGCGTCA
ATCCAAGTTGAATTATCAGC
ATCCAAGTTGCAGCTATCGT
ATCCAAGTTGATTGCGCTGA
ATCCAAGTTGTTGGTAGGCG
ATCCAAGTTGAGCTAAGGTA
ATCCAAGTTGTCGTAGAGAA
ATCCAAGTTGTGATGGCCTT
ATCCAAGTTGTGGAAGTACC
ATCCAAGTTGCTCCAAGGAT
ATCCAAGTTGAGATATATCG
ATCCAAGTTGCATGCTGGTT
ATCCAAGTTGTCCTCGAGTC
ATCCAAGTTGGCAAGGAATA
ATCCAAGTTGGGCATAGCTT
ATCCAAGTTGCTACGGTAGC
ATCCAAGTTGAGTAAGCATA
ATCCAAGTTGCGCCTCGAAC
ATCCAAGTTGTTAGGATCTA
ATCCAAGTTGACTACTGAAG
ATCCAAGTTGAATCTGGAGT
TGAGCTCCAATTCTCGCATG
TGAGCTCCAATCCTACCAGT
TGAGCTCCAAGCGTTGGAGC
TGAGCTCCAAGATCTTACGC
TGAGCTCCAACTGATGGTCA
TGAGCTCCAACCGAGAATCC
TGAGCTCCAAGCCGCAACGA
TGAGCTCCAATGAGTCTGGC
TGAGCTCCAATGCGGACCTA
TGAGCTCCAAACCTCGTTGA
TGAGCTCCAAACGGAGGCGG
TGAGCTCCAATAGATCTACT
TGAGCTCCAAAATTAAGACT
TGAGCTCCAACCATTGCGTT
TGAGCTCCAATTATTCATTC
TGAGCTCCAAATCTCCGAAC
TGAGCTCCAATTGACTTCAG
TGAGCTCCAAGGCAGGTATT
TGAGCTCCAAAGAGCTATAA
TGAGCTCCAACTAAGAGAAG
TGAGCTCCAAACTCAATAGG
TGAGCTCCAACTTGCGCCGC
TGAGCTCCAAAATCGTAGCG
TGAGCTCCAAGGTACTGCCT
TGAGCTCCAATAGAATTAAC
TGAGCTCCAAGCCATTCTCC
TGAGCTCCAATGCCGGCAGA
TGAGCTCCAATTACCGAGGC
TGAGCTCCAAATCATATTAG
TGAGCTCCAATGGTCAGCCA
TGAGCTCCAAACTATGCAAT
TGAGCTCCAACGACGCGACT
TGAGCTCCAAGATACGGAAC
TGAGCTCCAATTATCCGGAT
TGAGCTCCAATAGAGTAATA
TGAGCTCCAAGCAGGTCCGT
TGAGCTCCAATCGGCCTTAC
TGAGCTCCAAAGAACGTCTC
TGAGCTCCAACCAGTTCCAA
TGAGCTCCAAGGCGTTAAGG
TGAGCTCCAAACTTAACCTT
TGAGCTCCAACAACCGCTAA
TGAGCTCCAAGACCTTGATA
TGAGCTCCAATCTGATACCA
TGAGCTCCAAGAAGATCGAG
TGAGCTCCAAAGGAGCGGTA
TGAGCTCCAAAAGAAGCTAG
TGAGCTCCAATCCGGCCTCG
TGAGCTCCAAAGAGAAGGTT
TGAGCTCCAACATACTCCGA
TGAGCTCCAAGCTAACTTGC
TGAGCTCCAAAATCCATCTT
TGAGCTCCAAGGCTGAGCTC
TGAGCTCCAACCGATTCCTG
TGAGCTCCAAACCGCCAACC
TGAGCTCCAATGGCCTGAAG
TGAGCTCCAAAACCTCATTC
TGAGCTCCAAATAAGGAGCA
TGAGCTCCAACGAACGCCGG
TGAGCTCCAAGGTATGCTTG
TGAGCTCCAAAACCTGCGTA
TGAGCTCCAAGGCAGACGCC
TGAGCTCCAATAGCCGTCAT
TGAGCTCCAACCTGGAAGAG
TGAGCTCCAAGGAGGTTCTA
TGAGCTCCAACTAGTAGTCT
TGAGCTCCAAATCATCAACG
TGAGCTCCAAACGCGAGATT
TGAGCTCCAAGAAGAGGCAT
TGAGCTCCAAGGTATCCGCC
TGAGCTCCAAAACTAGGCGC
TGAGCTCCAATCGCTAAGCA
TGAGCTCCAATATATACTAA
TGAGCTCCAAACTTGCTAGA
TGAGCTCCAAAACCATTGGA
TGAGCTCCAATCGCGGTTGG
TGAGCTCCAACGTAGTTACC
TGAGCTCCAATCCAATCATC
TGAGCTCCAAAATCGATAAT
TGAGCTCCAACCATTATCTA
TGAGCTCCAATCAACGTAAG
TGAGCTCCAATCTAATAGTA
TGAGCTCCAAAACCGCTGGT
TGAGCTCCAAGATCGCTTCT
TGAGCTCCAACTAACTAGAT
TGAGCTCCAAGCTGGAACTT
TGAGCTCCAAAGGTTAGTTC
TGAGCTCCAACATTCGACGG
TGAGCTCCAACATTCAATCA
TGAGCTCCAACGGATTAGAA
TGAGCTCCAAATCGGCTATC
TGAGCTCCAACCTTGATCGT
TGAGCTCCAAACGAAGTCAA
TGAGCTCCAATTACCTCGAC
TGAGCTCCAAGGAGGATAGC
TGAGCTCCAAGGCTCTCTAT
TGAGCTCCAAGGTTGGCGAC
TGAGCTCCAAGTAGATGCGC
TGAGCTCCAAAGGACTGCGA
TGAGCTCCAAGAGGCTTATT
TGAGCTCCAAACGGAGAATA
TGAGCTCCAAGACGAGGTTG
TGAGCTCCAATTCTCTGAGA
TGAGCTCCAATAGAATAGCC
TGAGCTCCAATGGCAGAAGT
TGAGCTCCAACGAAGGCATG
TGAGCTCCAAAGCGATCCGC
TGAGCTCCAAATGAGTTCTC
TGAGCTCCAAGTAGATCGTT
TGAGCTCCAATCGGTAAGGC
TGAGCTCCAAACTCGACGCC
TGAGCTCCAACGCCAGGCAT
TGAGCTCCAAATTAACTTAA
TGAGCTCCAACTGGTTGGTT
TGAGCTCCAACCTGCATCAA
TGAGCTCCAAGCTCGAATCA
TGAGCTCCAACTTCATTAGA
TGAGCTCCAAAATTGAGAGA
TGAGCTCCAAACGCTTCTCT
TGAGCTCCAACCATCGGACC
TGAGCTCCAAGAGGTCGGTT
TGAGCTCCAAACGATAGACT
TGAGCTCCAACCTATCATAA
TGAGCTCCAAAATACCAGTT
TGAGCTCCAACGTATTGAGA
TGAGCTCCAACCGCGCAGGT
TGAGCTCCAATCTGACGAGG
TGAGCTCCAAGGCTCGAGAT
TGAGCTCCAAAATCGAACTC
TGAGCTCCAAGTAGTTGGAT
TGAGCTCCAAATATGCCATC
TGAGCTCCAAGGCATCTACC
TGAGCTCCAAACGCGCTCCT
TGAGCTCCAAGCGGCCAATC
TGAGCTCCAAAATCCGGTCA
TGAGCTCCAAGCGGTTATTG
TGAGCTCCAATAGCCAGCAA
TGAGCTCCAAACTCTACTGG
TGAGCTCCAAGATTCCGGAA
TGAGCTCCAATCCTCTCCGT
TGAGCTCCAAGGACGACGCA
TGAGCTCCAACCTAAGCGGT
TGAGCTCCAAAAGTACGTTA
TGAGCTCCAATTCTCTACTA
TGAGCTCCAAAGCGTCGTAT
TGAGCTCCAAACGCGTATCG
TGAGCTCCAACTATTAACCA
TGAGCTCCAACATCCAGCCA
TGAGCTCCAATCGGCGTCGT
TGAGCTCCAACCTGAGAGCA
TGAGCTCCAATGGCATAACG
TGAGCTCCAAATAACCGTTC
TGAGCTCCAACGTCTATGAA
TGAGCTCCAACGTAAGGAGT
TGAGCTCCAAGAATGAGGAG
TGAGCTCCAACCAGGCTCTT
TGAGCTCCAAGACCAATGCG
TGAGCTCCAACATGACTCAA
TGAGCTCCAAGATCCAGCGT
TGAGCTCCAAGGCTGCCTTA
TGAGCTCCAAGCCTGATATA
TGAGCTCCAAACCAGTATAA
TGAGCTCCAATCTCTCATCC
TGAGCTCCAAAGGTCTATGG
TGAGCTCCAACGAATCTCCT
TGAGCTCCAAAAGCATCCTA
TGAGCTCCAAAGGCCGGTAA
TGAGCTCCAAATCCATCAGG
TGAGCTCCAAAGGTAGAGCT
TGAGCTCCAAACTCCGCCAA
TGAGCTCCAATGAGACTCTA
TGAGCTCCAATTCTATAGAG
TGAGCTCCAAGCCTCAGCAT
TGAGCTCCAATCCGCCGGTC
TGAGCTCCAATTCGCTGCCT
TGAGCTCCAAAGCAAGAACC
TGAGCTCCAAGGCTATTCGA
TGAGCTCCAACTGAAGAGAC
TGAGCTCCAAGCCATCAACT
TGAGCTCCAACTCGGAGCAA
TGAGCTCCAATTGCAGCATT
TGAGCTCCAAACGTTGAATG
TGAGCTCCAAGCGGAGTCGA
TGAGCTCCAATCTAGTCAAG
TGAGCTCCAAATCTAGGTTC
TGAGCTCCAATGCCTAACTT
TGAGCTCCAAGGATTCTATC
TGAGCTCCAATTGATATGAA
TGAGCTCCAATCTATCGGTA
TGAGCTCCAAGGCTTCTGGA
TGAGCTCCAAACTGGTAGAT
TGAGCTCCAAGGCGGTTGAC
TGAGCTCCAACGGTCAAGAA
TGAGCTCCAACGCTCCTAAC
TGAGCTCCAAATCCATGACT
TGAGCTCCAAAACCTGGTCT
TGAGCTCCAAACCGAAGACC
TGAGCTCCAAGGTACCGGCA
TGAGCTCCAAAAGCCAGTTA
TGAGCTCCAATCTTGCCGAC
TGAGCTCCAAAAGACCGTTG
TGAGCTCCAAAGGTTAGCAT
TGAGCTCCAATTCGCCTCCA
TGAGCTCCAAAGAGCCAAGG
TGAGCTCCAAAATACCATCC
TGAGCTCCAAAGCTCTCCTC
TGAGCTCCAACTTGATTGCC
TGAGCTCCAAAGCTTATCCG
TGAGCTCCAAAAGAATCTGA
TGAGCTCCAACATCTCTGCA
TGAGCTCCAAACCTGGCCAA
TGAGCTCCAATAACTGGTTA
TGAGCTCCAATTGCTAACGG
TGAGCTCCAAACTAGAGAGT
TGAGCTCCAAAATGCCGCTT
TGAGCTCCAATATAGACGCA
TGAGCTCCAATCAATCGCAT
TGAGCTCCAATTCTTAATAA
TGAGCTCCAAGTCCTAGAGG
TGAGCTCCAAATATTGATAC
TGAGCTCCAACCGCTGCCAG
TGAGCTCCAACCTAGTACGT
TGAGCTCCAACAATTACCGT
TGAGCTCCAAGGCCGTAGTC
TGAGCTCCAACGATTACGGC
TGAGCTCCAATAATGAACGA
TGAGCTCCAACCGTTCCTTA
TGAGCTCCAAGGTACCATAT
TGAGCTCCAACCGATTCGCA
TGAGCTCCAAATGGCTCTGC
TGAGCTCCAAGTATAATACG
TGAGCTCCAAATCAGCAAGT
TGAGCTCCAAGGCGAACTCG
TGAGCTCCAATTAATTGAAT
TGAGCTCCAATTAGGACCGG
TGAGCTCCAAAAGTAAGAGC
TGAGCTCCAACCTTGGTCCA
TGAGCTCCAACATCAGAATG
TGAGCTCCAATTATAGCAGA
TGAGCTCCAATTACTTGGAA
TGAGCTCCAAGCTCAGCCGG
TGAGCTCCAAACGTCCGCAG
TGAGCTCCAATTGACTGACG
TGAGCTCCAATTGCGAGGCA
TGAGCTCCAATTCCAACCGC
TGAGCTCCAATAACCTTCGG
TGAGCTCCAATCAAGCCGAT
TGAGCTCCAACTTGCAACCT
TGAGCTCCAACCATCGCGAA
TGAGCTCCAATAGACTTCTT
TGAGCTCCAAGTCCTTAAGA
TGAGCTCCAAAGTAACGGTC
TGAGCTCCAAGTTCGTCAGA
TGAGCTCCAACGCCTAATGC
TGAGCTCCAAACCGGAATTA
TGAGCTCCAATAGGCCATAG
TGAGCTCCAATAACTCTTAG
TGAGCTCCAATATGAGTTAA
TGAGCTCCAATATCATGATC
TGAGCTCCAAGAGCATATGG
TGAGCTCCAATAACGATCCA
TGAGCTCCAACGGCGTAACT
TGAGCTCCAACGTCGCAGCC
TGAGCTCCAAGTAGCTCCAT
TGAGCTCCAATTGCCTTGGC
TGAGCTCCAATGCTAATTCT
TGAGCTCCAAGTCCTACTTG
TGAGCTCCAAGGTAGGTTAG
TGAGCTCCAAGAGCATCATT
TGAGCTCCAACCGCTCCGGC
TGAGCTCCAATTCTTCCGGT
TGAGCTCCAAAGGAGAGAAC
TGAGCTCCAATAACTCAATT
TGAGCTCCAAACTATAGGTT
TGAGCTCCAACAAGATGCCG
TGAGCTCCAAAACGTCTAGT
TGAGCTCCAAAGGTATACTC
TGAGCTCCAATTCATAGGAC
TGAGCTCCAAGGAGGCCTCC
TGAGCTCCAATTCAATATAA
TGAGCTCCAAACGTCATATA
TGAGCTCCAATTGACCAGGA
TGAGCTCCAACGGTTGCGCG
TGAGCTCCAACAAGGAGGTC
TGAGCTCCAATTACGATGAA
TGAGCTCCAATTGCTGGCAT
TGAGCTCCAAGAGGCATCAA
TGAGCTCCAAATTCGACCAA
TGAGCTCCAAGCCGTATGCT
TGAGCTCCAACTGAACTGGT
TGAGCTCCAACATAACCAGC
TGAGCTCCAAAAGTTGCCAT
TGAGCTCCAAAGGCCGCTCG
TGAGCTCCAAAGGTAATAGG
TGAGCTCCAAGTACTAGTAA
TGAGCTCCAAGCGCGGTAGT
TGAGCTCCAACTGGATTAGT
TGAGCTCCAATTGGATCCTT
TGAGCTCCAATTGGAATCTC
TGAGCTCCAAACCTGGACGC
TGAGCTCCAACCTGACGTTC
TGAGCTCCAAGCGTTCAGCT
TGAGCTCCAATTAGCAATAA
TGAGCTCCAATTGATGCTAT
TGAGCTCCAACTCTGCGGCA
TGAGCTCCAAAATAATACCA
TGAGCTCCAAACGCCGTTCA
TGAGCTCCAATTCGCTTACG
TGAGCTCCAATACGGCTACG
TGAGCTCCAATTCTTATCGA
TGAGCTCCAATTCCATGGCA
TGAGCTCCAAAAGTAGTCAG
TGAGCTCCAATCAGCTCTAA
TGAGCTCCAACGAATAGATG
TGAGCTCCAACGGAGATCCG
TGAGCTCCAAACCGCAGAAT
TGAGCTCCAATCTCCTATAA
TGAGCTCCAACAACCTATAT
TGAGCTCCAAAGTCGAGAAG
TGAGCTCCAAAAGACGGCCA
TGAGCTCCAAGCCAACGCCA
TGAGCTCCAATCTACCATTA
TGAGCTCCAACTTGCGGTCT
TGAGCTCCAATTACGTATAC
TGAGCTCCAACGATTGGTTA
TGAGCTCCAAACTTAACTAG
TGAGCTCCAAGCAGACCGGT
TGAGCTCCAATGAGTCCAGA
TGAGCTCCAATGGAGAATTC
TGAGCTCCAAACCAGCCTTA
TGAGCTCCAAGGCGAGCTTA
TGAGCTCCAATCGAGGAGTA
TGAGCTCCAACCTTACTCCT
TGAGCTCCAATCAGACGAAC
TGAGCTCCAACCGTCCAGTA
TGAGCTCCAAGTTCCGCTAA
TGAGCTCCAACAGATTCGAT
TGAGCTCCAATGCATATAAC
TGAGCTCCAATAGGCAGATA
TGAGCTCCAATATGCCGAGT
TGAGCTCCAAATAGTCGTAG
TGAGCTCCAAGGATGCAGCA
TGAGCTCCAACCGCTATATT
TGAGCTCCAAATCGAGTCGC
TGAGCTCCAAGCGACGCAGA
TGAGCTCCAAAATGGTCGAC
TGAGCTCCAATGGAACTAGA
TGAGCTCCAAGTCCAACTCA
TGAGCTCCAAGTTATGGATC
TGAGCTCCAATTATAAGAAC
TGAGCTCCAACAAGCTTCAT
TGAGCTCCAACTGATTAAGA
TGAGCTCCAATACTTACTTA
TGAGCTCCAAGGATCTGCAG
TGAGCTCCAAATGCAATATG
TGAGCTCCAATTCCTAGACC
TGAGCTCCAAACTGCCGATA
TGAGCTCCAATCCAGAAGGT
TGAGCTCCAATTCAAGACCA
TGAGCTCCAATATTACTCAT
TGAGCTCCAAAACTGATCTT
TGAGCTCCAACCGCGGACCG
TGAGCTCCAAAATACGCAGG
TGAGCTCCAAGGTCGCGTCA
TGAGCTCCAAAATTATCAGC
TGAGCTCCAACAGCTATCGT
TGAGCTCCAAATTGCGCTGA
TGAGCTCCAATTGGTAGGCG
TGAGCTCCAAAGCTAAGGTA
TGAGCTCCAATCGTAGAGAA
TGAGCTCCAATGATGGCCTT
TGAGCTCCAATGGAAGTACC
TGAGCTCCAACTCCAAGGAT
TGAGCTCCAAAGATATATCG
TGAGCTCCAACATGCTGGTT
TGAGCTCCAATCCTCGAGTC
TGAGCTCCAAGCAAGGAATA
TGAGCTCCAAGGCATAGCTT
TGAGCTCCAACTACGGTAGC
TGAGCTCCAAAGTAAGCATA
TGAGCTCCAACGCCTCGAAC
TGAGCTCCAATTAGGATCTA
TGAGCTCCAAACTACTGAAG
TGAGCTCCAAAATCTGGAGT
TTGAACTAAGTTCTCGCATG
TTGAACTAAGTCCTACCAGT
TTGAACTAAGGCGTTGGAGC
TTGAACTAAGGATCTTACGC
TTGAACTAAGCTGATGGTCA
TTGAACTAAGCCGAGAATCC
TTGAACTAAGGCCGCAACGA
TTGAACTAAGTGAGTCTGGC
TTGAACTAAGTGCGGACCTA
TTGAACTAAGACCTCGTTGA
TTGAACTAAGACGGAGGCGG
TTGAACTAAGTAGATCTACT
TTGAACTAAGAATTAAGACT
TTGAACTAAGCCATTGCGTT
TTGAACTAAGTTATTCATTC
TTGAACTAAGATCTCCGAAC
TTGAACTAAGTTGACTTCAG
TTGAACTAAGGGCAGGTATT
TTGAACTAAGAGAGCTATAA
TTGAACTAAGCTAAGAGAAG
TTGAACTAAGACTCAATAGG
TTGAACTAAGCTTGCGCCGC
TTGAACTAAGAATCGTAGCG
TTGAACTAAGGGTACTGCCT
TTGAACTAAGTAGAATTAAC
TTGAACTAAGGCCATTCTCC
TTGAACTAAGTGCCGGCAGA
TTGAACTAAGTTACCGAGGC
TTGAACTAAGATCATATTAG
TTGAACTAAGTGGTCAGCCA
TTGAACTAAGACTATGCAAT
TTGAACTAAGCGACGCGACT
TTGAACTAAGGATACGGAAC
TTGAACTAAGTTATCCGGAT
TTGAACTAAGTAGAGTAATA
TTGAACTAAGGCAGGTCCGT
TTGAACTAAGTCGGCCTTAC
TTGAACTAAGAGAACGTCTC
TTGAACTAAGCCAGTTCCAA
TTGAACTAAGGGCGTTAAGG
TTGAACTAAGACTTAACCTT
TTGAACTAAGCAACCGCTAA
TTGAACTAAGGACCTTGATA
TTGAACTAAGTCTGATACCA
TTGAACTAAGGAAGATCGAG
TTGAACTAAGAGGAGCGGTA
TTGAACTAAGAAGAAGCTAG
TTGAACTAAGTCCGGCCTCG
TTGAACTAAGAGAGAAGGTT
TTGAACTAAGCATACTCCGA
TTGAACTAAGGCTAACTTGC
TTGAACTAAGAATCCATCTT
TTGAACTAAGGGCTGAGCTC
TTGAACTAAGCCGATTCCTG
TTGAACTAAGACCGCCAACC
TTGAACTAAGTGGCCTGAAG
TTGAACTAAGAACCTCATTC
TTGAACTAAGATAAGGAGCA
TTGAACTAAGCGAACGCCGG
TTGAACTAAGGGTATGCTTG
TTGAACTAAGAACCTGCGTA
TTGAACTAAGGGCAGACGCC
TTGAACTAAGTAGCCGTCAT
TTGAACTAAGCCTGGAAGAG
TTGAACTAAGGGAGGTTCTA
TTGAACTAAGCTAGTAGTCT
TTGAACTAAGATCATCAACG
TTGAACTAAGACGCGAGATT
TTGAACTAAGGAAGAGGCAT
TTGAACTAAGGGTATCCGCC
TTGAACTAAGAACTAGGCGC
TTGAACTAAGTCGCTAAGCA
TTGAACTAAGTATATACTAA
TTGAACTAAGACTTGCTAGA
TTGAACTAAGAACCATTGGA
TTGAACTAAGTCGCGGTTGG
TTGAACTAAGCGTAGTTACC
TTGAACTAAGTCCAATCATC
TTGAACTAAGAATCGATAAT
TTGAACTAAGCCATTATCTA
TTGAACTAAGTCAACGTAAG
TTGAACTAAGTCTAATAGTA
TTGAACTAAGAACCGCTGGT
TTGAACTAAGGATCGCTTCT
TTGAACTAAGCTAACTAGAT
TTGAACTAAGGCTGGAACTT
TTGAACTAAGAGGTTAGTTC
TTGAACTAAGCATTCGACGG
TTGAACTAAGCATTCAATCA
TTGAACTAAGCGGATTAGAA
TTGAACTAAGATCGGCTATC
TTGAACTAAGCCTTGATCGT
TTGAACTAAGACGAAGTCAA
TTGAACTAAGTTACCTCGAC
TTGAACTAAGGGAGGATAGC
TTGAACTAAGGGCTCTCTAT
TTGAACTAAGGGTTGGCGAC
TTGAACTAAGGTAGATGCGC
TTGAACTAAGAGGACTGCGA
TTGAACTAAGGAGGCTTATT
TTGAACTAAGACGGAGAATA
TTGAACTAAGGACGAGGTTG
TTGAACTAAGTTCTCTGAGA
TTGAACTAAGTAGAATAGCC
TTGAACTAAGTGGCAGAAGT
TTGAACTAAGCGAAGGCATG
TTGAACTAAGAGCGATCCGC
TTGAACTAAGATGAGTTCTC
TTGAACTAAGGTAGATCGTT
TTGAACTAAGTCGGTAAGGC
TTGAACTAAGACTCGACGCC
TTGAACTAAGCGCCAGGCAT
TTGAACTAAGATTAACTTAA
TTGAACTAAGCTGGTTGGTT
TTGAACTAAGCCTGCATCAA
TTGAACTAAGGCTCGAATCA
TTGAACTAAGCTTCATTAGA
TTGAACTAAGAATTGAGAGA
TTGAACTAAGACGCTTCTCT
TTGAACTAAGCCATCGGACC
TTGAACTAAGGAGGTCGGTT
TTGAACTAAGACGATAGACT
TTGAACTAAGCCTATCATAA
TTGAACTAAGAATACCAGTT
TTGAACTAAGCGTATTGAGA
TTGAACTAAGCCGCGCAGGT
TTGAACTAAGTCTGACGAGG
TTGAACTAAGGGCTCGAGAT
TTGAACTAAGAATCGAACTC
TTGAACTAAGGTAGTTGGAT
TTGAACTAAGATATGCCATC
TTGAACTAAGGGCATCTACC
TTGAACTAAGACGCGCTCCT
TTGAACTAAGGCGGCCAATC
TTGAACTAAGAATCCGGTCA
TTGAACTAAGGCGGTTATTG
TTGAACTAAGTAGCCAGCAA
TTGAACTAAGACTCTACTGG
TTGAACTAAGGATTCCGGAA
TTGAACTAAGTCCTCTCCGT
TTGAACTAAGGGACGACGCA
TTGAACTAAGCCTAAGCGGT
TTGAACTAAGAAGTACGTTA
TTGAACTAAGTTCTCTACTA
TTGAACTAAGAGCGTCGTAT
TTGAACTAAGACGCGTATCG
TTGAACTAAGCTATTAACCA
TTGAACTAAGCATCCAGCCA
TTGAACTAAGTCGGCGTCGT
TTGAACTAAGCCTGAGAGCA
TTGAACTAAGTGGCATAACG
TTGAACTAAGATAACCGTTC
TTGAACTAAGCGTCTATGAA
TTGAACTAAGCGTAAGGAGT
TTGAACTAAGGAATGAGGAG
TTGAACTAAGCCAGGCTCTT
TTGAACTAAGGACCAATGCG
TTGAACTAAGCATGACTCAA
TTGAACTAAGGATCCAGCGT
TTGAACTAAGGGCTGCCTTA
TTGAACTAAGGCCTGATATA
TTGAACTAAGACCAGTATAA
TTGAACTAAGTCTCTCATCC
TTGAACTAAGAGGTCTATGG
TTGAACTAAGCGAATCTCCT
TTGAACTAAGAAGCATCCTA
TTGAACTAAGAGGCCGGTAA
TTGAACTAAGATCCATCAGG
TTGAACTAAGAGGTAGAGCT
TTGAACTAAGACTCCGCCAA
TTGAACTAAGTGAGACTCTA
TTGAACTAAGTTCTATAGAG
TTGAACTAAGGCCTCAGCAT
TTGAACTAAGTCCGCCGGTC
TTGAACTAAGTTCGCTGCCT
TTGAACTAAGAGCAAGAACC
TTGAACTAAGGGCTATTCGA
TTGAACTAAGCTGAAGAGAC
TTGAACTAAGGCCATCAACT
TTGAACTAAGCTCGGAGCAA
TTGAACTAAGTTGCAGCATT
TTGAACTAAGACGTTGAATG
TTGAACTAAGGCGGAGTCGA
TTGAACTAAGTCTAGTCAAG
TTGAACTAAGATCTAGGTTC
TTGAACTAAGTGCCTAACTT
TTGAACTAAGGGATTCTATC
TTGAACTAAGTTGATATGAA
TTGAACTAAGTCTATCGGTA
TTGAACTAAGGGCTTCTGGA
TTGAACTAAGACTGGTAGAT
TTGAACTAAGGGCGGTTGAC
TTGAACTAAGCGGTCAAGAA
TTGAACTAAGCGCTCCTAAC
TTGAACTAAGATCCATGACT
TTGAACTAAGAACCTGGTCT
TTGAACTAAGACCGAAGACC
TTGAACTAAGGGTACCGGCA
TTGAACTAAGAAGCCAGTTA
TTGAACTAAGTCTTGCCGAC
TTGAACTAAGAAGACCGTTG
TTGAACTAAGAGGTTAGCAT
TTGAACTAAGTTCGCCTCCA
TTGAACTAAGAGAGCCAAGG
TTGAACTAAGAATACCATCC
TTGAACTAAGAGCTCTCCTC
TTGAACTAAGCTTGATTGCC
TTGAACTAAGAGCTTATCCG
TTGAACTAAGAAGAATCTGA
TTGAACTAAGCATCTCTGCA
TTGAACTAAGACCTGGCCAA
TTGAACTAAGTAACTGGTTA
TTGAACTAAGTTGCTAACGG
TTGAACTAAGACTAGAGAGT
TTGAACTAAGAATGCCGCTT
TTGAACTAAGTATAGACGCA
TTGAACTAAGTCAATCGCAT
TTGAACTAAGTTCTTAATAA
TTGAACTAAGGTCCTAGAGG
TTGAACTAAGATATTGATAC
TTGAACTAAGCCGCTGCCAG
TTGAACTAAGCCTAGTACGT
TTGAACTAAGCAATTACCGT
TTGAACTAAGGGCCGTAGTC
TTGAACTAAGCGATTACGGC
TTGAACTAAGTAATGAACGA
TTGAACTAAGCCGTTCCTTA
TTGAACTAAGGGTACCATAT
TTGAACTAAGCCGATTCGCA
TTGAACTAAGATGGCTCTGC
TTGAACTAAGGTATAATACG
TTGAACTAAGATCAGCAAGT
TTGAACTAAGGGCGAACTCG
TTGAACTAAGTTAATTGAAT
TTGAACTAAGTTAGGACCGG
TTGAACTAAGAAGTAAGAGC
TTGAACTAAGCCTTGGTCCA
TTGAACTAAGCATCAGAATG
TTGAACTAAGTTATAGCAGA
TTGAACTAAGTTACTTGGAA
TTGAACTAAGGCTCAGCCGG
TTGAACTAAGACGTCCGCAG
TTGAACTAAGTTGACTGACG
TTGAACTAAGTTGCGAGGCA
TTGAACTAAGTTCCAACCGC
TTGAACTAAGTAACCTTCGG
TTGAACTAAGTCAAGCCGAT
TTGAACTAAGCTTGCAACCT
TTGAACTAAGCCATCGCGAA
TTGAACTAAGTAGACTTCTT
TTGAACTAAGGTCCTTAAGA
TTGAACTAAGAGTAACGGTC
TTGAACTAAGGTTCGTCAGA
TTGAACTAAGCGCCTAATGC
TTGAACTAAGACCGGAATTA
TTGAACTAAGTAGGCCATAG
TTGAACTAAGTAACTCTTAG
TTGAACTAAGTATGAGTTAA
TTGAACTAAGTATCATGATC
TTGAACTAAGGAGCATATGG
TTGAACTAAGTAACGATCCA
TTGAACTAAGCGGCGTAACT
TTGAACTAAGCGTCGCAGCC
TTGAACTAAGGTAGCTCCAT
TTGAACTAAGTTGCCTTGGC
TTGAACTAAGTGCTAATTCT
TTGAACTAAGGTCCTACTTG
TTGAACTAAGGGTAGGTTAG
TTGAACTAAGGAGCATCATT
TTGAACTAAGCCGCTCCGGC
TTGAACTAAGTTCTTCCGGT
TTGAACTAAGAGGAGAGAAC
TTGAACTAAGTAACTCAATT
TTGAACTAAGACTATAGGTT
TTGAACTAAGCAAGATGCCG
TTGAACTAAGAACGTCTAGT
TTGAACTAAGAGGTATACTC
TTGAACTAAGTTCATAGGAC
TTGAACTAAGGGAGGCCTCC
TTGAACTAAGTTCAATATAA
TTGAACTAAGACGTCATATA
TTGAACTAAGTTGACCAGGA
TTGAACTAAGCGGTTGCGCG
TTGAACTAAGCAAGGAGGTC
TTGAACTAAGTTACGATGAA
TTGAACTAAGTTGCTGGCAT
TTGAACTAAGGAGGCATCAA
TTGAACTAAGATTCGACCAA
TTGAACTAAGGCCGTATGCT
TTGAACTAAGCTGAACTGGT
TTGAACTAAGCATAACCAGC
TTGAACTAAGAAGTTGCCAT
TTGAACTAAGAGGCCGCTCG
TTGAACTAAGAGGTAATAGG
TTGAACTAAGGTACTAGTAA
TTGAACTAAGGCGCGGTAGT
TTGAACTAAGCTGGATTAGT
TTGAACTAAGTTGGATCCTT
TTGAACTAAGTTGGAATCTC
TTGAACTAAGACCTGGACGC
TTGAACTAAGCCTGACGTTC
TTGAACTAAGGCGTTCAGCT
TTGAACTAAGTTAGCAATAA
TTGAACTAAGTTGATGCTAT
TTGAACTAAGCTCTGCGGCA
TTGAACTAAGAATAATACCA
TTGAACTAAGACGCCGTTCA
TTGAACTAAGTTCGCTTACG
TTGAACTAAGTACGGCTACG
TTGAACTAAGTTCTTATCGA
TTGAACTAAGTTCCATGGCA
TTGAACTAAGAAGTAGTCAG
TTGAACTAAGTCAGCTCTAA
TTGAACTAAGCGAATAGATG
TTGAACTAAGCGGAGATCCG
TTGAACTAAGACCGCAGAAT
TTGAACTAAGTCTCCTATAA
TTGAACTAAGCAACCTATAT
TTGAACTAAGAGTCGAGAAG
TTGAACTAAGAAGACGGCCA
TTGAACTAAGGCCAACGCCA
TTGAACTAAGTCTACCATTA
TTGAACTAAGCTTGCGGTCT
TTGAACTAAGTTACGTATAC
TTGAACTAAGCGATTGGTTA
TTGAACTAAGACTTAACTAG
TTGAACTAAGGCAGACCGGT
TTGAACTAAGTGAGTCCAGA
TTGAACTAAGTGGAGAATTC
TTGAACTAAGACCAGCCTTA
TTGAACTAAGGGCGAGCTTA
TTGAACTAAGTCGAGGAGTA
TTGAACTAAGCCTTACTCCT
TTGAACTAAGTCAGACGAAC
TTGAACTAAGCCGTCCAGTA
TTGAACTAAGGTTCCGCTAA
TTGAACTAAGCAGATTCGAT
TTGAACTAAGTGCATATAAC
TTGAACTAAGTAGGCAGATA
TTGAACTAAGTATGCCGAGT
TTGAACTAAGATAGTCGTAG
TTGAACTAAGGGATGCAGCA
TTGAACTAAGCCGCTATATT
TTGAACTAAGATCGAGTCGC
TTGAACTAAGGCGACGCAGA
TTGAACTAAGAATGGTCGAC
TTGAACTAAGTGGAACTAGA
TTGAACTAAGGTCCAACTCA
TTGAACTAAGGTTATGGATC
TTGAACTAAGTTATAAGAAC
TTGAACTAAGCAAGCTTCAT
TTGAACTAAGCTGATTAAGA
TTGAACTAAGTACTTACTTA
TTGAACTAAGGGATCTGCAG
TTGAACTAAGATGCAATATG
TTGAACTAAGTTCCTAGACC
TTGAACTAAGACTGCCGATA
TTGAACTAAGTCCAGAAGGT
TTGAACTAAGTTCAAGACCA
TTGAACTAAGTATTACTCAT
TTGAACTAAGAACTGATCTT
TTGAACTAAGCCGCGGACCG
TTGAACTAAGAATACGCAGG
TTGAACTAAGGGTCGCGTCA
TTGAACTAAGAATTATCAGC
TTGAACTAAGCAGCTATCGT
TTGAACTAAGATTGCGCTGA
TTGAACTAAGTTGGTAGGCG
TTGAACTAAGAGCTAAGGTA
TTGAACTAAGTCGTAGAGAA
TTGAACTAAGTGATGGCCTT
TTGAACTAAGTGGAAGTACC
TTGAACTAAGCTCCAAGGAT
TTGAACTAAGAGATATATCG
TTGAACTAAGCATGCTGGTT
TTGAACTAAGTCCTCGAGTC
TTGAACTAAGGCAAGGAATA
TTGAACTAAGGGCATAGCTT
TTGAACTAAGCTACGGTAGC
TTGAACTAAGAGTAAGCATA
TTGAACTAAGCGCCTCGAAC
TTGAACTAAGTTAGGATCTA
TTGAACTAAGACTACTGAAG
TTGAACTAAGAATCTGGAGT
TATAATTCAATTCTCGCATG
TATAATTCAATCCTACCAGT
TATAATTCAAGCGTTGGAGC
TATAATTCAAGATCTTACGC
TATAATTCAACTGATGGTCA
TATAATTCAACCGAGAATCC
TATAATTCAAGCCGCAACGA
TATAATTCAATGAGTCTGGC
TATAATTCAATGCGGACCTA
TATAATTCAAACCTCGTTGA
TATAATTCAAACGGAGGCGG
TATAATTCAATAGATCTACT
TATAATTCAAAATTAAGACT
TATAATTCAACCATTGCGTT
TATAATTCAATTATTCATTC
TATAATTCAAATCTCCGAAC
TATAATTCAATTGACTTCAG
TATAATTCAAGGCAGGTATT
TATAATTCAAAGAGCTATAA
TATAATTCAACTAAGAGAAG
TATAATTCAAACTCAATAGG
TATAATTCAACTTGCGCCGC
TATAATTCAAAATCGTAGCG
TATAATTCAAGGTACTGCCT
TATAATTCAATAGAATTAAC
TATAATTCAAGCCATTCTCC
TATAATTCAATGCCGGCAGA
TATAATTCAATTACCGAGGC
TATAATTCAAATCATATTAG
TATAATTCAATGGTCAGCCA
TATAATTCAAACTATGCAAT
TATAATTCAACGACGCGACT
TATAATTCAAGATACGGAAC
TATAATTCAATTATCCGGAT
TATAATTCAATAGAGTAATA
TATAATTCAAGCAGGTCCGT
TATAATTCAATCGGCCTTAC
TATAATTCAAAGAACGTCTC
TATAATTCAACCAGTTCCAA
TATAATTCAAGGCGTTAAGG
TATAATTCAAACTTAACCTT
TATAATTCAACAACCGCTAA
TATAATTCAAGACCTTGATA
TATAATTCAATCTGATACCA
TATAATTCAAGAAGATCGAG
TATAATTCAAAGGAGCGGTA
TATAATTCAAAAGAAGCTAG
TATAATTCAATCCGGCCTCG
TATAATTCAAAGAGAAGGTT
TATAATTCAACATACTCCGA
TATAATTCAAGCTAACTTGC
TATAATTCAAAATCCATCTT
TATAATTCAAGGCTGAGCTC
TATAATTCAACCGATTCCTG
TATAATTCAAACCGCCAACC
TATAATTCAATGGCCTGAAG
TATAATTCAAAACCTCATTC
TATAATTCAAATAAGGAGCA
TATAATTCAACGAACGCCGG
TATAATTCAAGGTATGCTTG
TATAATTCAAAACCTGCGTA
TATAATTCAAGGCAGACGCC
TATAATTCAATAGCCGTCAT
TATAATTCAACCTGGAAGAG
TATAATTCAAGGAGGTTCTA
TATAATTCAACTAGTAGTCT
TATAATTCAAATCATCAACG
TATAATTCAAACGCGAGATT
TATAATTCAAGAAGAGGCAT
TATAATTCAAGGTATCCGCC
TATAATTCAAAACTAGGCGC
TATAATTCAATCGCTAAGCA
TATAATTCAATATATACTAA
TATAATTCAAACTTGCTAGA
TATAATTCAAAACCATTGGA
TATAATTCAATCGCGGTTGG
TATAATTCAACGTAGTTACC
TATAATTCAATCCAATCATC
TATAATTCAAAATCGATAAT
TATAATTCAACCATTATCTA
TATAATTCAATCAACGTAAG
TATAATTCAATCTAATAGTA
TATAATTCAAAACCGCTGGT
TATAATTCAAGATCGCTTCT
TATAATTCAACTAACTAGAT
TATAATTCAAGCTGGAACTT
TATAATTCAAAGGTTAGTTC
TATAATTCAACATTCGACGG
TATAATTCAACATTCAATCA
TATAATTCAACGGATTAGAA
TATAATTCAAATCGGCTATC
TATAATTCAACCTTGATCGT
TATAATTCAAACGAAGTCAA
TATAATTCAATTACCTCGAC
TATAATTCAAGGAGGATAGC
TATAATTCAAGGCTCTCTAT
TATAATTCAAGGTTGGCGAC
TATAATTCAAGTAGATGCGC
TATAATTCAAAGGACTGCGA
TATAATTCAAGAGGCTTATT
TATAATTCAAACGGAGAATA
TATAATTCAAGACGAGGTTG
TATAATTCAATTCTCTGAGA
TATAATTCAATAGAATAGCC
TATAATTCAATGGCAGAAGT
TATAATTCAACGAAGGCATG
TATAATTCAAAGCGATCCGC
TATAATTCAAATGAGTTCTC
TATAATTCAAGTAGATCGTT
TATAATTCAATCGGTAAGGC
TATAATTCAAACTCGACGCC
TATAATTCAACGCCAGGCAT
TATAATTCAAATTAACTTAA
TATAATTCAACTGGTTGGTT
TATAATTCAACCTGCATCAA
TATAATTCAAGCTCGAATCA
TATAATTCAACTTCATTAGA
TATAATTCAAAATTGAGAGA
TATAATTCAAACGCTTCTCT
TATAATTCAACCATCGGACC
TATAATTCAAGAGGTCGGTT
TATAATTCAAACGATAGACT
TATAATTCAACCTATCATAA
TATAATTCAAAATACCAGTT
TATAATTCAACGTATTGAGA
TATAATTCAACCGCGCAGGT
TATAATTCAATCTGACGAGG
TATAATTCAAGGCTCGAGAT
TATAATTCAAAATCGAACTC
TATAATTCAAGTAGTTGGAT
TATAATTCAAATATGCCATC
TATAATTCAAGGCATCTACC
TATAATTCAAACGCGCTCCT
TATAATTCAAGCGGCCAATC
TATAATTCAAAATCCGGTCA
TATAATTCAAGCGGTTATTG
TATAATTCAATAGCCAGCAA
TATAATTCAAACTCTACTGG
TATAATTCAAGATTCCGGAA
TATAATTCAATCCTCTCCGT
TATAATTCAAGGACGACGCA
TATAATTCAACCTAAGCGGT
TATAATTCAAAAGTACGTTA
TATAATTCAATTCTCTACTA
TATAATTCAAAGCGTCGTAT
TATAATTCAAACGCGTATCG
TATAATTCAACTATTAACCA
TATAATTCAACATCCAGCCA
TATAATTCAATCGGCGTCGT
TATAATTCAACCTGAGAGCA
TATAATTCAATGGCATAACG
TATAATTCAAATAACCGTTC
TATAATTCAACGTCTATGAA
TATAATTCAACGTAAGGAGT
TATAATTCAAGAATGAGGAG
TATAATTCAACCAGGCTCTT
TATAATTCAAGACCAATGCG
TATAATTCAACATGACTCAA
TATAATTCAAGATCCAGCGT
TATAATTCAAGGCTGCCTTA
TATAATTCAAGCCTGATATA
TATAATTCAAACCAGTATAA
TATAATTCAATCTCTCATCC
TATAATTCAAAGGTCTATGG
TATAATTCAACGAATCTCCT
TATAATTCAAAAGCATCCTA
TATAATTCAAAGGCCGGTAA
TATAATTCAAATCCATCAGG
TATAATTCAAAGGTAGAGCT
TATAATTCAAACTCCGCCAA
TATAATTCAATGAGACTCTA
TATAATTCAATTCTATAGAG
TATAATTCAAGCCTCAGCAT
TATAATTCAATCCGCCGGTC
TATAATTCAATTCGCTGCCT
TATAATTCAAAGCAAGAACC
TATAATTCAAGGCTATTCGA
TATAATTCAACTGAAGAGAC
TATAATTCAAGCCATCAACT
TATAATTCAACTCGGAGCAA
TATAATTCAATTGCAGCATT
TATAATTCAAACGTTGAATG
TATAATTCAAGCGGAGTCGA
TATAATTCAATCTAGTCAAG
TATAATTCAAATCTAGGTTC
TATAATTCAATGCCTAACTT
TATAATTCAAGGATTCTATC
TATAATTCAATTGATATGAA
TATAATTCAATCTATCGGTA
TATAATTCAAGGCTTCTGGA
TATAATTCAAACTGGTAGAT
TATAATTCAAGGCGGTTGAC
TATAATTCAACGGTCAAGAA
TATAATTCAACGCTCCTAAC
TATAATTCAAATCCATGACT
TATAATTCAAAACCTGGTCT
TATAATTCAAACCGAAGACC
TATAATTCAAGGTACCGGCA
TATAATTCAAAAGCCAGTTA
TATAATTCAATCTTGCCGAC
TATAATTCAAAAGACCGTTG
TATAATTCAAAGGTTAGCAT
TATAATTCAATTCGCCTCCA
TATAATTCAAAGAGCCAAGG
TATAATTCAAAATACCATCC
TATAATTCAAAGCTCTCCTC
TATAATTCAACTTGATTGCC
TATAATTCAAAGCTTATCCG
TATAATTCAAAAGAATCTGA
TATAATTCAACATCTCTGCA
TATAATTCAAACCTGGCCAA
TATAATTCAATAACTGGTTA
TATAATTCAATTGCTAACGG
TATAATTCAAACTAGAGAGT
TATAATTCAAAATGCCGCTT
TATAATTCAATATAGACGCA
TATAATTCAATCAATCGCAT
TATAATTCAATTCTTAATAA
TATAATTCAAGTCCTAGAGG
TATAATTCAAATATTGATAC
TATAATTCAACCGCTGCCAG
TATAATTCAACCTAGTACGT
TATAATTCAACAATTACCGT
TATAATTCAAGGCCGTAGTC
TATAATTCAACGATTACGGC
TATAATTCAATAATGAACGA
TATAATTCAACCGTTCCTTA
TATAATTCAAGGTACCATAT
TATAATTCAACCGATTCGCA
TATAATTCAAATGGCTCTGC
TATAATTCAAGTATAATACG
TATAATTCAAATCAGCAAGT
TATAATTCAAGGCGAACTCG
TATAATTCAATTAATTGAAT
TATAATTCAATTAGGACCGG
TATAATTCAAAAGTAAGAGC
TATAATTCAACCTTGGTCCA
TATAATTCAACATCAGAATG
TATAATTCAATTATAGCAGA
TATAATTCAATTACTTGGAA
TATAATTCAAGCTCAGCCGG
TATAATTCAAACGTCCGCAG
TATAATTCAATTGACTGACG
TATAATTCAATTGCGAGGCA
TATAATTCAATTCCAACCGC
TATAATTCAATAACCTTCGG
TATAATTCAATCAAGCCGAT
TATAATTCAACTTGCAACCT
TATAATTCAACCATCGCGAA
TATAATTCAATAGACTTCTT
TATAATTCAAGTCCTTAAGA
TATAATTCAAAGTAACGGTC
TATAATTCAAGTTCGTCAGA
TATAATTCAACGCCTAATGC
TATAATTCAAACCGGAATTA
TATAATTCAATAGGCCATAG
TATAATTCAATAACTCTTAG
TATAATTCAATATGAGTTAA
TATAATTCAATATCATGATC
TATAATTCAAGAGCATATGG
TATAATTCAATAACGATCCA
TATAATTCAACGGCGTAACT
TATAATTCAACGTCGCAGCC
TATAATTCAAGTAGCTCCAT
TATAATTCAATTGCCTTGGC
TATAATTCAATGCTAATTCT
TATAATTCAAGTCCTACTTG
TATAATTCAAGGTAGGTTAG
TATAATTCAAGAGCATCATT
TATAATTCAACCGCTCCGGC
TATAATTCAATTCTTCCGGT
TATAATTCAAAGGAGAGAAC
TATAATTCAATAACTCAATT
TATAATTCAAACTATAGGTT
TATAATTCAACAAGATGCCG
TATAATTCAAAACGTCTAGT
TATAATTCAAAGGTATACTC
TATAATTCAATTCATAGGAC
TATAATTCAAGGAGGCCTCC
TATAATTCAATTCAATATAA
TATAATTCAAACGTCATATA
TATAATTCAATTGACCAGGA
TATAATTCAACGGTTGCGCG
TATAATTCAACAAGGAGGTC
TATAATTCAATTACGATGAA
TATAATTCAATTGCTGGCAT
TATAATTCAAGAGGCATCAA
TATAATTCAAATTCGACCAA
TATAATTCAAGCCGTATGCT
TATAATTCAACTGAACTGGT
TATAATTCAACATAACCAGC
TATAATTCAAAAGTTGCCAT
TATAATTCAAAGGCCGCTCG
TATAATTCAAAGGTAATAGG
TATAATTCAAGTACTAGTAA
TATAATTCAAGCGCGGTAGT
TATAATTCAACTGGATTAGT
TATAATTCAATTGGATCCTT
TATAATTCAATTGGAATCTC
TATAATTCAAACCTGGACGC
TATAATTCAACCTGACGTTC
TATAATTCAAGCGTTCAGCT
TATAATTCAATTAGCAATAA
TATAATTCAATTGATGCTAT
TATAATTCAACTCTGCGGCA
TATAATTCAAAATAATACCA
TATAATTCAAACGCCGTTCA
TATAATTCAATTCGCTTACG
TATAATTCAATACGGCTACG
TATAATTCAATTCTTATCGA
TATAATTCAATTCCATGGCA
TATAATTCAAAAGTAGTCAG
TATAATTCAATCAGCTCTAA
TATAATTCAACGAATAGATG
TATAATTCAACGGAGATCCG
TATAATTCAAACCGCAGAAT
TATAATTCAATCTCCTATAA
TATAATTCAACAACCTATAT
TATAATTCAAAGTCGAGAAG
TATAATTCAAAAGACGGCCA
TATAATTCAAGCCAACGCCA
TATAATTCAATCTACCATTA
TATAATTCAACTTGCGGTCT
TATAATTCAATTACGTATAC
TATAATTCAACGATTGGTTA
TATAATTCAAACTTAACTAG
TATAATTCAAGCAGACCGGT
TATAATTCAATGAGTCCAGA
TATAATTCAATGGAGAATTC
TATAATTCAAACCAGCCTTA
TATAATTCAAGGCGAGCTTA
TATAATTCAATCGAGGAGTA
TATAATTCAACCTTACTCCT
TATAATTCAATCAGACGAAC
TATAATTCAACCGTCCAGTA
TATAATTCAAGTTCCGCTAA
TATAATTCAACAGATTCGAT
TATAATTCAATGCATATAAC
TATAATTCAATAGGCAGATA
TATAATTCAATATGCCGAGT
TATAATTCAAATAGTCGTAG
TATAATTCAAGGATGCAGCA
TATAATTCAACCGCTATATT
TATAATTCAAATCGAGTCGC
TATAATTCAAGCGACGCAGA
TATAATTCAAAATGGTCGAC
TATAATTCAATGGAACTAGA
TATAATTCAAGTCCAACTCA
TATAATTCAAGTTATGGATC
TATAATTCAATTATAAGAAC
TATAATTCAACAAGCTTCAT
TATAATTCAACTGATTAAGA
TATAATTCAATACTTACTTA
TATAATTCAAGGATCTGCAG
TATAATTCAAATGCAATATG
TATAATTCAATTCCTAGACC
TATAATTCAAACTGCCGATA
TATAATTCAATCCAGAAGGT
TATAATTCAATTCAAGACCA
TATAATTCAATATTACTCAT
TATAATTCAAAACTGATCTT
TATAATTCAACCGCGGACCG
TATAATTCAAAATACGCAGG
TATAATTCAAGGTCGCGTCA
TATAATTCAAAATTATCAGC
TATAATTCAACAGCTATCGT
TATAATTCAAATTGCGCTGA
TATAATTCAATTGGTAGGCG
TATAATTCAAAGCTAAGGTA
TATAATTCAATCGTAGAGAA
TATAATTCAATGATGGCCTT
TATAATTCAATGGAAGTACC
TATAATTCAACTCCAAGGAT
TATAATTCAAAGATATATCG
TATAATTCAACATGCTGGTT
TATAATTCAATCCTCGAGTC
TATAATTCAAGCAAGGAATA
TATAATTCAAGGCATAGCTT
TATAATTCAACTACGGTAGC
TATAATTCAAAGTAAGCATA
TATAATTCAACGCCTCGAAC
TATAATTCAATTAGGATCTA
TATAATTCAAACTACTGAAG
TATAATTCAAAATCTGGAGT
GAAGCTGAAGTTCTCGCATG
GAAGCTGAAGTCCTACCAGT
GAAGCTGAAGGCGTTGGAGC
GAAGCTGAAGGATCTTACGC
GAAGCTGAAGCTGATGGTCA
GAAGCTGAAGCCGAGAATCC
GAAGCTGAAGGCCGCAACGA
GAAGCTGAAGTGAGTCTGGC
GAAGCTGAAGTGCGGACCTA
GAAGCTGAAGACCTCGTTGA
GAAGCTGAAGACGGAGGCGG
GAAGCTGAAGTAGATCTACT
GAAGCTGAAGAATTAAGACT
GAAGCTGAAGCCATTGCGTT
GAAGCTGAAGTTATTCATTC
GAAGCTGAAGATCTCCGAAC
GAAGCTGAAGTTGACTTCAG
GAAGCTGAAGGGCAGGTATT
GAAGCTGAAGAGAGCTATAA
GAAGCTGAAGCTAAGAGAAG
GAAGCTGAAGACTCAATAGG
GAAGCTGAAGCTTGCGCCGC
GAAGCTGAAGAATCGTAGCG
GAAGCTGAAGGGTACTGCCT
GAAGCTGAAGTAGAATTAAC
GAAGCTGAAGGCCATTCTCC
GAAGCTGAAGTGCCGGCAGA
GAAGCTGAAGTTACCGAGGC
GAAGCTGAAGATCATATTAG
GAAGCTGAAGTGGTCAGCCA
GAAGCTGAAGACTATGCAAT
GAAGCTGAAGCGACGCGACT
GAAGCTGAAGGATACGGAAC
GAAGCTGAAGTTATCCGGAT
GAAGCTGAAGTAGAGTAATA
GAAGCTGAAGGCAGGTCCGT
GAAGCTGAAGTCGGCCTTAC
GAAGCTGAAGAGAACGTCTC
GAAGCTGAAGCCAGTTCCAA
GAAGCTGAAGGGCGTTAAGG
GAAGCTGAAGACTTAACCTT
GAAGCTGAAGCAACCGCTAA
GAAGCTGAAGGACCTTGATA
GAAGCTGAAGTCTGATACCA
GAAGCTGAAGGAAGATCGAG
GAAGCTGAAGAGGAGCGGTA
GAAGCTGAAGAAGAAGCTAG
GAAGCTGAAGTCCGGCCTCG
GAAGCTGAAGAGAGAAGGTT
GAAGCTGAAGCATACTCCGA
GAAGCTGAAGGCTAACTTGC
GAAGCTGAAGAATCCATCTT
GAAGCTGAAGGGCTGAGCTC
GAAGCTGAAGCCGATTCCTG
GAAGCTGAAGACCGCCAACC
GAAGCTGAAGTGGCCTGAAG
GAAGCTGAAGAACCTCATTC
GAAGCTGAAGATAAGGAGCA
GAAGCTGAAGCGAACGCCGG
GAAGCTGAAGGGTATGCTTG
GAAGCTGAAGAACCTGCGTA
GAAGCTGAAGGGCAGACGCC
GAAGCTGAAGTAGCCGTCAT
GAAGCTGAAGCCTGGAAGAG
GAAGCTGAAGGGAGGTTCTA
GAAGCTGAAGCTAGTAGTCT
GAAGCTGAAGATCATCAACG
GAAGCTGAAGACGCGAGATT
GAAGCTGAAGGAAGAGGCAT
GAAGCTGAAGGGTATCCGCC
GAAGCTGAAGAACTAGGCGC
GAAGCTGAAGTCGCTAAGCA
GAAGCTGAAGTATATACTAA
GAAGCTGAAGACTTGCTAGA
GAAGCTGAAGAACCATTGGA
GAAGCTGAAGTCGCGGTTGG
GAAGCTGAAGCGTAGTTACC
GAAGCTGAAGTCCAATCATC
GAAGCTGAAGAATCGATAAT
GAAGCTGAAGCCATTATCTA
GAAGCTGAAGTCAACGTAAG
GAAGCTGAAGTCTAATAGTA
GAAGCTGAAGAACCGCTGGT
GAAGCTGAAGGATCGCTTCT
GAAGCTGAAGCTAACTAGAT
GAAGCTGAAGGCTGGAACTT
GAAGCTGAAGAGGTTAGTTC
GAAGCTGAAGCATTCGACGG
GAAGCTGAAGCATTCAATCA
GAAGCTGAAGCGGATTAGAA
GAAGCTGAAGATCGGCTATC
GAAGCTGAAGCCTTGATCGT
GAAGCTGAAGACGAAGTCAA
GAAGCTGAAGTTACCTCGAC
GAAGCTGAAGGGAGGATAGC
GAAGCTGAAGGGCTCTCTAT
GAAGCTGAAGGGTTGGCGAC
GAAGCTGAAGGTAGATGCGC
GAAGCTGAAGAGGACTGCGA
GAAGCTGAAGGAGGCTTATT
GAAGCTGAAGACGGAGAATA
GAAGCTGAAGGACGAGGTTG
GAAGCTGAAGTTCTCTGAGA
GAAGCTGAAGTAGAATAGCC
GAAGCTGAAGTGGCAGAAGT
GAAGCTGAAGCGAAGGCATG
GAAGCTGAAGAGCGATCCGC
GAAGCTGAAGATGAGTTCTC
GAAGCTGAAGGTAGATCGTT
GAAGCTGAAGTCGGTAAGGC
GAAGCTGAAGACTCGACGCC
GAAGCTGAAGCGCCAGGCAT
GAAGCTGAAGATTAACTTAA
GAAGCTGAAGCTGGTTGGTT
GAAGCTGAAGCCTGCATCAA
GAAGCTGAAGGCTCGAATCA
GAAGCTGAAGCTTCATTAGA
GAAGCTGAAGAATTGAGAGA
GAAGCTGAAGACGCTTCTCT
GAAGCTGAAGCCATCGGACC
GAAGCTGAAGGAGGTCGGTT
GAAGCTGAAGACGATAGACT
GAAGCTGAAGCCTATCATAA
GAAGCTGAAGAATACCAGTT
GAAGCTGAAGCGTATTGAGA
GAAGCTGAAGCCGCGCAGGT
GAAGCTGAAGTCTGACGAGG
GAAGCTGAAGGGCTCGAGAT
GAAGCTGAAGAATCGAACTC
GAAGCTGAAGGTAGTTGGAT
GAAGCTGAAGATATGCCATC
GAAGCTGAAGGGCATCTACC
GAAGCTGAAGACGCGCTCCT
GAAGCTGAAGGCGGCCAATC
GAAGCTGAAGAATCCGGTCA
GAAGCTGAAGGCGGTTATTG
GAAGCTGAAGTAGCCAGCAA
GAAGCTGAAGACTCTACTGG
GAAGCTGAAGGATTCCGGAA
GAAGCTGAAGTCCTCTCCGT
GAAGCTGAAGGGACGACGCA
GAAGCTGAAGCCTAAGCGGT
GAAGCTGAAGAAGTACGTTA
GAAGCTGAAGTTCTCTACTA
GAAGCTGAAGAGCGTCGTAT
GAAGCTGAAGACGCGTATCG
GAAGCTGAAGCTATTAACCA
GAAGCTGAAGCATCCAGCCA
GAAGCTGAAGTCGGCGTCGT
GAAGCTGAAGCCTGAGAGCA
GAAGCTGAAGTGGCATAACG
GAAGCTGAAGATAACCGTTC
GAAGCTGAAGCGTCTATGAA
GAAGCTGAAGCGTAAGGAGT
GAAGCTGAAGGAATGAGGAG
GAAGCTGAAGCCAGGCTCTT
GAAGCTGAAGGACCAATGCG
GAAGCTGAAGCATGACTCAA
GAAGCTGAAGGATCCAGCGT
GAAGCTGAAGGGCTGCCTTA
GAAGCTGAAGGCCTGATATA
GAAGCTGAAGACCAGTATAA
GAAGCTGAAGTCTCTCATCC
GAAGCTGAAGAGGTCTATGG
GAAGCTGAAGCGAATCTCCT
GAAGCTGAAGAAGCATCCTA
GAAGCTGAAGAGGCCGGTAA
GAAGCTGAAGATCCATCAGG
GAAGCTGAAGAGGTAGAGCT
GAAGCTGAAGACTCCGCCAA
GAAGCTGAAGTGAGACTCTA
GAAGCTGAAGTTCTATAGAG
GAAGCTGAAGGCCTCAGCAT
GAAGCTGAAGTCCGCCGGTC
GAAGCTGAAGTTCGCTGCCT
GAAGCTGAAGAGCAAGAACC
GAAGCTGAAGGGCTATTCGA
GAAGCTGAAGCTGAAGAGAC
GAAGCTGAAGGCCATCAACT
GAAGCTGAAGCTCGGAGCAA
GAAGCTGAAGTTGCAGCATT
GAAGCTGAAGACGTTGAATG
GAAGCTGAAGGCGGAGTCGA
GAAGCTGAAGTCTAGTCAAG
GAAGCTGAAGATCTAGGTTC
GAAGCTGAAGTGCCTAACTT
GAAGCTGAAGGGATTCTATC
GAAGCTGAAGTTGATATGAA
GAAGCTGAAGTCTATCGGTA
GAAGCTGAAGGGCTTCTGGA
GAAGCTGAAGACTGGTAGAT
GAAGCTGAAGGGCGGTTGAC
GAAGCTGAAGCGGTCAAGAA
GAAGCTGAAGCGCTCCTAAC
GAAGCTGAAGATCCATGACT
GAAGCTGAAGAACCTGGTCT
GAAGCTGAAGACCGAAGACC
GAAGCTGAAGGGTACCGGCA
GAAGCTGAAGAAGCCAGTTA
GAAGCTGAAGTCTTGCCGAC
GAAGCTGAAGAAGACCGTTG
GAAGCTGAAGAGGTTAGCAT
GAAGCTGAAGTTCGCCTCCA
GAAGCTGAAGAGAGCCAAGG
GAAGCTGAAGAATACCATCC
GAAGCTGAAGAGCTCTCCTC
GAAGCTGAAGCTTGATTGCC
GAAGCTGAAGAGCTTATCCG
GAAGCTGAAGAAGAATCTGA
GAAGCTGAAGCATCTCTGCA
GAAGCTGAAGACCTGGCCAA
GAAGCTGAAGTAACTGGTTA
GAAGCTGAAGTTGCTAACGG
GAAGCTGAAGACTAGAGAGT
GAAGCTGAAGAATGCCGCTT
GAAGCTGAAGTATAGACGCA
GAAGCTGAAGTCAATCGCAT
GAAGCTGAAGTTCTTAATAA
GAAGCTGAAGGTCCTAGAGG
GAAGCTGAAGATATTGATAC
GAAGCTGAAGCCGCTGCCAG
GAAGCTGAAGCCTAGTACGT
GAAGCTGAAGCAATTACCGT
GAAGCTGAAGGGCCGTAGTC
GAAGCTGAAGCGATTACGGC
GAAGCTGAAGTAATGAACGA
GAAGCTGAAGCCGTTCCTTA
GAAGCTGAAGGGTACCATAT
GAAGCTGAAGCCGATTCGCA
GAAGCTGAAGATGGCTCTGC
GAAGCTGAAGGTATAATACG
GAAGCTGAAGATCAGCAAGT
GAAGCTGAAGGGCGAACTCG
GAAGCTGAAGTTAATTGAAT
GAAGCTGAAGTTAGGACCGG
GAAGCTGAAGAAGTAAGAGC
GAAGCTGAAGCCTTGGTCCA
GAAGCTGAAGCATCAGAATG
GAAGCTGAAGTTATAGCAGA
GAAGCTGAAGTTACTTGGAA
GAAGCTGAAGGCTCAGCCGG
GAAGCTGAAGACGTCCGCAG
GAAGCTGAAGTTGACTGACG
GAAGCTGAAGTTGCGAGGCA
GAAGCTGAAGTTCCAACCGC
GAAGCTGAAGTAACCTTCGG
GAAGCTGAAGTCAAGCCGAT
GAAGCTGAAGCTTGCAACCT
GAAGCTGAAGCCATCGCGAA
GAAGCTGAAGTAGACTTCTT
GAAGCTGAAGGTCCTTAAGA
GAAGCTGAAGAGTAACGGTC
GAAGCTGAAGGTTCGTCAGA
GAAGCTGAAGCGCCTAATGC
GAAGCTGAAGACCGGAATTA
GAAGCTGAAGTAGGCCATAG
GAAGCTGAAGTAACTCTTAG
GAAGCTGAAGTATGAGTTAA
GAAGCTGAAGTATCATGATC
GAAGCTGAAGGAGCATATGG
GAAGCTGAAGTAACGATCCA
GAAGCTGAAGCGGCGTAACT
GAAGCTGAAGCGTCGCAGCC
GAAGCTGAAGGTAGCTCCAT
GAAGCTGAAGTTGCCTTGGC
GAAGCTGAAGTGCTAATTCT
GAAGCTGAAGGTCCTACTTG
GAAGCTGAAGGGTAGGTTAG
GAAGCTGAAGGAGCATCATT
GAAGCTGAAGCCGCTCCGGC
GAAGCTGAAGTTCTTCCGGT
GAAGCTGAAGAGGAGAGAAC
GAAGCTGAAGTAACTCAATT
GAAGCTGAAGACTATAGGTT
GAAGCTGAAGCAAGATGCCG
GAAGCTGAAGAACGTCTAGT
GAAGCTGAAGAGGTATACTC
GAAGCTGAAGTTCATAGGAC
GAAGCTGAAGGGAGGCCTCC
GAAGCTGAAGTTCAATATAA
GAAGCTGAAGACGTCATATA
GAAGCTGAAGTTGACCAGGA
GAAGCTGAAGCGGTTGCGCG
GAAGCTGAAGCAAGGAGGTC
GAAGCTGAAGTTACGATGAA
GAAGCTGAAGTTGCTGGCAT
GAAGCTGAAGGAGGCATCAA
GAAGCTGAAGATTCGACCAA
GAAGCTGAAGGCCGTATGCT
GAAGCTGAAGCTGAACTGGT
GAAGCTGAAGCATAACCAGC
GAAGCTGAAGAAGTTGCCAT
GAAGCTGAAGAGGCCGCTCG
GAAGCTGAAGAGGTAATAGG
GAAGCTGAAGGTACTAGTAA
GAAGCTGAAGGCGCGGTAGT
GAAGCTGAAGCTGGATTAGT
GAAGCTGAAGTTGGATCCTT
GAAGCTGAAGTTGGAATCTC
GAAGCTGAAGACCTGGACGC
GAAGCTGAAGCCTGACGTTC
GAAGCTGAAGGCGTTCAGCT
GAAGCTGAAGTTAGCAATAA
GAAGCTGAAGTTGATGCTAT
GAAGCTGAAGCTCTGCGGCA
GAAGCTGAAGAATAATACCA
GAAGCTGAAGACGCCGTTCA
GAAGCTGAAGTTCGCTTACG
GAAGCTGAAGTACGGCTACG
GAAGCTGAAGTTCTTATCGA
GAAGCTGAAGTTCCATGGCA
GAAGCTGAAGAAGTAGTCAG
GAAGCTGAAGTCAGCTCTAA
GAAGCTGAAGCGAATAGATG
GAAGCTGAAGCGGAGATCCG
GAAGCTGAAGACCGCAGAAT
GAAGCTGAAGTCTCCTATAA
GAAGCTGAAGCAACCTATAT
GAAGCTGAAGAGTCGAGAAG
GAAGCTGAAGAAGACGGCCA
GAAGCTGAAGGCCAACGCCA
GAAGCTGAAGTCTACCATTA
GAAGCTGAAGCTTGCGGTCT
GAAGCTGAAGTTACGTATAC
GAAGCTGAAGCGATTGGTTA
GAAGCTGAAGACTTAACTAG
GAAGCTGAAGGCAGACCGGT
GAAGCTGAAGTGAGTCCAGA
GAAGCTGAAGTGGAGAATTC
GAAGCTGAAGACCAGCCTTA
GAAGCTGAAGGGCGAGCTTA
GAAGCTGAAGTCGAGGAGTA
GAAGCTGAAGCCTTACTCCT
GAAGCTGAAGTCAGACGAAC
GAAGCTGAAGCCGTCCAGTA
GAAGCTGAAGGTTCCGCTAA
GAAGCTGAAGCAGATTCGAT
GAAGCTGAAGTGCATATAAC
GAAGCTGAAGTAGGCAGATA
GAAGCTGAAGTATGCCGAGT
GAAGCTGAAGATAGTCGTAG
GAAGCTGAAGGGATGCAGCA
GAAGCTGAAGCCGCTATATT
GAAGCTGAAGATCGAGTCGC
GAAGCTGAAGGCGACGCAGA
GAAGCTGAAGAATGGTCGAC
GAAGCTGAAGTGGAACTAGA
GAAGCTGAAGGTCCAACTCA
GAAGCTGAAGGTTATGGATC
GAAGCTGAAGTTATAAGAAC
GAAGCTGAAGCAAGCTTCAT
GAAGCTGAAGCTGATTAAGA
GAAGCTGAAGTACTTACTTA
GAAGCTGAAGGGATCTGCAG
GAAGCTGAAGATGCAATATG
GAAGCTGAAGTTCCTAGACC
GAAGCTGAAGACTGCCGATA
GAAGCTGAAGTCCAGAAGGT
GAAGCTGAAGTTCAAGACCA
GAAGCTGAAGTATTACTCAT
GAAGCTGAAGAACTGATCTT
GAAGCTGAAGCCGCGGACCG
GAAGCTGAAGAATACGCAGG
GAAGCTGAAGGGTCGCGTCA
GAAGCTGAAGAATTATCAGC
GAAGCTGAAGCAGCTATCGT
GAAGCTGAAGATTGCGCTGA
GAAGCTGAAGTTGGTAGGCG
GAAGCTGAAGAGCTAAGGTA
GAAGCTGAAGTCGTAGAGAA
GAAGCTGAAGTGATGGCCTT
GAAGCTGAAGTGGAAGTACC
GAAGCTGAAGCTCCAAGGAT
GAAGCTGAAGAGATATATCG
GAAGCTGAAGCATGCTGGTT
GAAGCTGAAGTCCTCGAGTC
GAAGCTGAAGGCAAGGAATA
GAAGCTGAAGGGCATAGCTT
GAAGCTGAAGCTACGGTAGC
GAAGCTGAAGAGTAAGCATA
GAAGCTGAAGCGCCTCGAAC
GAAGCTGAAGTTAGGATCTA
GAAGCTGAAGACTACTGAAG
GAAGCTGAAGAATCTGGAGT
TTCGGTATACTTCTCGCATG
TTCGGTATACTCCTACCAGT
TTCGGTATACGCGTTGGAGC
TTCGGTATACGATCTTACGC
TTCGGTATACCTGATGGTCA
TTCGGTATACCCGAGAATCC
TTCGGTATACGCCGCAACGA
TTCGGTATACTGAGTCTGGC
TTCGGTATACTGCGGACCTA
TTCGGTATACACCTCGTTGA
TTCGGTATACACGGAGGCGG
TTCGGTATACTAGATCTACT
TTCGGTATACAATTAAGACT
TTCGGTATACCCATTGCGTT
TTCGGTATACTTATTCATTC
TTCGGTATACATCTCCGAAC
TTCGGTATACTTGACTTCAG
TTCGGTATACGGCAGGTATT
TTCGGTATACAGAGCTATAA
TTCGGTATACCTAAGAGAAG
TTCGGTATACACTCAATAGG
TTCGGTATACCTTGCGCCGC
TTCGGTATACAATCGTAGCG
TTCGGTATACGGTACTGCCT
TTCGGTATACTAGAATTAAC
TTCGGTATACGCCATTCTCC
TTCGGTATACTGCCGGCAGA
TTCGGTATACTTACCGAGGC
TTCGGTATACATCATATTAG
TTCGGTATACTGGTCAGCCA
TTCGGTATACACTATGCAAT
TTCGGTATACCGACGCGACT
TTCGGTATACGATACGGAAC
TTCGGTATACTTATCCGGAT
TTCGGTATACTAGAGTAATA
TTCGGTATACGCAGGTCCGT
TTCGGTATACTCGGCCTTAC
TTCGGTATACAGAACGTCTC
TTCGGTATACCCAGTTCCAA
TTCGGTATACGGCGTTAAGG
TTCGGTATACACTTAACCTT
TTCGGTATACCAACCGCTAA
TTCGGTATACGACCTTGATA
TTCGGTATACTCTGATACCA
TTCGGTATACGAAGATCGAG
TTCGGTATACAGGAGCGGTA
TTCGGTATACAAGAAGCTAG
TTCGGTATACTCCGGCCTCG
TTCGGTATACAGAGAAGGTT
TTCGGTATACCATACTCCGA
TTCGGTATACGCTAACTTGC
TTCGGTATACAATCCATCTT
TTCGGTATACGGCTGAGCTC
TTCGGTATACCCGATTCCTG
TTCGGTATACACCGCCAACC
TTCGGTATACTGGCCTGAAG
TTCGGTATACAACCTCATTC
TTCGGTATACATAAGGAGCA
TTCGGTATACCGAACGCCGG
TTCGGTATACGGTATGCTTG
TTCGGTATACAACCTGCGTA
TTCGGTATACGGCAGACGCC
TTCGGTATACTAGCCGTCAT
TTCGGTATACCCTGGAAGAG
TTCGGTATACGGAGGTTCTA
TTCGGTATACCTAGTAGTCT
TTCGGTATACATCATCAACG
TTCGGTATACACGCGAGATT
TTCGGTATACGAAGAGGCAT
TTCGGTATACGGTATCCGCC
TTCGGTATACAACTAGGCGC
TTCGGTATACTCGCTAAGCA
TTCGGTATACTATATACTAA
TTCGGTATACACTTGCTAGA
TTCGGTATACAACCATTGGA
TTCGGTATACTCGCGGTTGG
TTCGGTATACCGTAGTTACC
TTCGGTATACTCCAATCATC
TTCGGTATACAATCGATAAT
TTCGGTATACCCATTATCTA
TTCGGTATACTCAACGTAAG
TTCGGTATACTCTAATAGTA
TTCGGTATACAACCGCTGGT
TTCGGTATACGATCGCTTCT
TTCGGTATACCTAACTAGAT
TTCGGTATACGCTGGAACTT
TTCGGTATACAGGTTAGTTC
TTCGGTATACCATTCGACGG
TTCGGTATACCATTCAATCA
TTCGGTATACCGGATTAGAA
TTCGGTATACATCGGCTATC
TTCGGTATACCCTTGATCGT
TTCGGTATACACGAAGTCAA
TTCGGTATACTTACCTCGAC
TTCGGTATACGGAGGATAGC
TTCGGTATACGGCTCTCTAT
TTCGGTATACGGTTGGCGAC
TTCGGTATACGTAGATGCGC
TTCGGTATACAGGACTGCGA
TTCGGTATACGAGGCTTATT
TTCGGTATACACGGAGAATA
TTCGGTATACGACGAGGTTG
TTCGGTATACTTCTCTGAGA
TTCGGTATACTAGAATAGCC
TTCGGTATACTGGCAGAAGT
TTCGGTATACCGAAGGCATG
TTCGGTATACAGCGATCCGC
TTCGGTATACATGAGTTCTC
TTCGGTATACGTAGATCGTT
TTCGGTATACTCGGTAAGGC
TTCGGTATACACTCGACGCC
TTCGGTATACCGCCAGGCAT
TTCGGTATACATTAACTTAA
TTCGGTATACCTGGTTGGTT
TTCGGTATACCCTGCATCAA
TTCGGTATACGCTCGAATCA
TTCGGTATACCTTCATTAGA
TTCGGTATACAATTGAGAGA
TTCGGTATACACGCTTCTCT
TTCGGTATACCCATCGGACC
TTCGGTATACGAGGTCGGTT
TTCGGTATACACGATAGACT
TTCGGTATACCCTATCATAA
TTCGGTATACAATACCAGTT
TTCGGTATACCGTATTGAGA
TTCGGTATACCCGCGCAGGT
TTCGGTATACTCTGACGAGG
TTCGGTATACGGCTCGAGAT
TTCGGTATACAATCGAACTC
TTCGGTATACGTAGTTGGAT
TTCGGTATACATATGCCATC
TTCGGTATACGGCATCTACC
TTCGGTATACACGCGCTCCT
TTCGGTATACGCGGCCAATC
TTCGGTATACAATCCGGTCA
TTCGGTATACGCGGTTATTG
TTCGGTATACTAGCCAGCAA
TTCGGTATACACTCTACTGG
TTCGGTATACGATTCCGGAA
TTCGGTATACTCCTCTCCGT
TTCGGTATACGGACGACGCA
TTCGGTATACCCTAAGCGGT
TTCGGTATACAAGTACGTTA
TTCGGTATACTTCTCTACTA
TTCGGTATACAGCGTCGTAT
TTCGGTATACACGCGTATCG
TTCGGTATACCTATTAACCA
TTCGGTATACCATCCAGCCA
TTCGGTATACTCGGCGTCGT
TTCGGTATACCCTGAGAGCA
TTCGGTATACTGGCATAACG
TTCGGTATACATAACCGTTC
TTCGGTATACCGTCTATGAA
TTCGGTATACCGTAAGGAGT
TTCGGTATACGAATGAGGAG
TTCGGTATACCCAGGCTCTT
TTCGGTATACGACCAATGCG
TTCGGTATACCATGACTCAA
TTCGGTATACGATCCAGCGT
TTCGGTATACGGCTGCCTTA
TTCGGTATACGCCTGATATA
TTCGGTATACACCAGTATAA
TTCGGTATACTCTCTCATCC
TTCGGTATACAGGTCTATGG
TTCGGTATACCGAATCTCCT
TTCGGTATACAAGCATCCTA
TTCGGTATACAGGCCGGTAA
TTCGGTATACATCCATCAGG
TTCGGTATACAGGTAGAGCT
TTCGGTATACACTCCGCCAA
TTCGGTATACTGAGACTCTA
TTCGGTATACTTCTATAGAG
TTCGGTATACGCCTCAGCAT
TTCGGTATACTCCGCCGGTC
TTCGGTATACTTCGCTGCCT
TTCGGTATACAGCAAGAACC
TTCGGTATACGGCTATTCGA
TTCGGTATACCTGAAGAGAC
TTCGGTATACGCCATCAACT
TTCGGTATACCTCGGAGCAA
TTCGGTATACTTGCAGCATT
TTCGGTATACACGTTGAATG
TTCGGTATACGCGGAGTCGA
TTCGGTATACTCTAGTCAAG
TTCGGTATACATCTAGGTTC
TTCGGTATACTGCCTAACTT
TTCGGTATACGGATTCTATC
TTCGGTATACTTGATATGAA
TTCGGTATACTCTATCGGTA
TTCGGTATACGGCTTCTGGA
TTCGGTATACACTGGTAGAT
TTCGGTATACGGCGGTTGAC
TTCGGTATACCGGTCAAGAA
TTCGGTATACCGCTCCTAAC
TTCGGTATACATCCATGACT
TTCGGTATACAACCTGGTCT
TTCGGTATACACCGAAGACC
TTCGGTATACGGTACCGGCA
TTCGGTATACAAGCCAGTTA
TTCGGTATACTCTTGCCGAC
TTCGGTATACAAGACCGTTG
TTCGGTATACAGGTTAGCAT
TTCGGTATACTTCGCCTCCA
TTCGGTATACAGAGCCAAGG
TTCGGTATACAATACCATCC
TTCGGTATACAGCTCTCCTC
TTCGGTATACCTTGATTGCC
TTCGGTATACAGCTTATCCG
TTCGGTATACAAGAATCTGA
TTCGGTATACCATCTCTGCA
TTCGGTATACACCTGGCCAA
TTCGGTATACTAACTGGTTA
TTCGGTATACTTGCTAACGG
TTCGGTATACACTAGAGAGT
TTCGGTATACAATGCCGCTT
TTCGGTATACTATAGACGCA
TTCGGTATACTCAATCGCAT
TTCGGTATACTTCTTAATAA
TTCGGTATACGTCCTAGAGG
TTCGGTATACATATTGATAC
TTCGGTATACCCGCTGCCAG
TTCGGTATACCCTAGTACGT
TTCGGTATACCAATTACCGT
TTCGGTATACGGCCGTAGTC
TTCGGTATACCGATTACGGC
TTCGGTATACTAATGAACGA
TTCGGTATACCCGTTCCTTA
TTCGGTATACGGTACCATAT
TTCGGTATACCCGATTCGCA
TTCGGTATACATGGCTCTGC
TTCGGTATACGTATAATACG
TTCGGTATACATCAGCAAGT
TTCGGTATACGGCGAACTCG
TTCGGTATACTTAATTGAAT
TTCGGTATACTTAGGACCGG
TTCGGTATACAAGTAAGAGC
TTCGGTATACCCTTGGTCCA
TTCGGTATACCATCAGAATG
TTCGGTATACTTATAGCAGA
TTCGGTATACTTACTTGGAA
TTCGGTATACGCTCAGCCGG
TTCGGTATACACGTCCGCAG
TTCGGTATACTTGACTGACG
TTCGGTATACTTGCGAGGCA
TTCGGTATACTTCCAACCGC
TTCGGTATACTAACCTTCGG
TTCGGTATACTCAAGCCGAT
TTCGGTATACCTTGCAACCT
TTCGGTATACCCATCGCGAA
TTCGGTATACTAGACTTCTT
TTCGGTATACGTCCTTAAGA
TTCGGTATACAGTAACGGTC
TTCGGTATACGTTCGTCAGA
TTCGGTATACCGCCTAATGC
TTCGGTATACACCGGAATTA
TTCGGTATACTAGGCCATAG
TTCGGTATACTAACTCTTAG
TTCGGTATACTATGAGTTAA
TTCGGTATACTATCATGATC
TTCGGTATACGAGCATATGG
TTCGGTATACTAACGATCCA
TTCGGTATACCGGCGTAACT
TTCGGTATACCGTCGCAGCC
TTCGGTATACGTAGCTCCAT
TTCGGTATACTTGCCTTGGC
TTCGGTATACTGCTAATTCT
TTCGGTATACGTCCTACTTG
TTCGGTATACGGTAGGTTAG
TTCGGTATACGAGCATCATT
TTCGGTATACCCGCTCCGGC
TTCGGTATACTTCTTCCGGT
TTCGGTATACAGGAGAGAAC
TTCGGTATACTAACTCAATT
TTCGGTATACACTATAGGTT
TTCGGTATACCAAGATGCCG
TTCGGTATACAACGTCTAGT
TTCGGTATACAGGTATACTC
TTCGGTATACTTCATAGGAC
TTCGGTATACGGAGGCCTCC
TTCGGTATACTTCAATATAA
TTCGGTATACACGTCATATA
TTCGGTATACTTGACCAGGA
TTCGGTATACCGGTTGCGCG
TTCGGTATACCAAGGAGGTC
TTCGGTATACTTACGATGAA
TTCGGTATACTTGCTGGCAT
TTCGGTATACGAGGCATCAA
TTCGGTATACATTCGACCAA
TTCGGTATACGCCGTATGCT
TTCGGTATACCTGAACTGGT
TTCGGTATACCATAACCAGC
TTCGGTATACAAGTTGCCAT
TTCGGTATACAGGCCGCTCG
TTCGGTATACAGGTAATAGG
TTCGGTATACGTACTAGTAA
TTCGGTATACGCGCGGTAGT
TTCGGTATACCTGGATTAGT
TTCGGTATACTTGGATCCTT
TTCGGTATACTTGGAATCTC
TTCGGTATACACCTGGACGC
TTCGGTATACCCTGACGTTC
TTCGGTATACGCGTTCAGCT
TTCGGTATACTTAGCAATAA
TTCGGTATACTTGATGCTAT
TTCGGTATACCTCTGCGGCA
TTCGGTATACAATAATACCA
TTCGGTATACACGCCGTTCA
TTCGGTATACTTCGCTTACG
TTCGGTATACTACGGCTACG
TTCGGTATACTTCTTATCGA
TTCGGTATACTTCCATGGCA
TTCGGTATACAAGTAGTCAG
TTCGGTATACTCAGCTCTAA
TTCGGTATACCGAATAGATG
TTCGGTATACCGGAGATCCG
TTCGGTATACACCGCAGAAT
TTCGGTATACTCTCCTATAA
TTCGGTATACCAACCTATAT
TTCGGTATACAGTCGAGAAG
TTCGGTATACAAGACGGCCA
TTCGGTATACGCCAACGCCA
TTCGGTATACTCTACCATTA
TTCGGTATACCTTGCGGTCT
TTCGGTATACTTACGTATAC
TTCGGTATACCGATTGGTTA
TTCGGTATACACTTAACTAG
TTCGGTATACGCAGACCGGT
TTCGGTATACTGAGTCCAGA
TTCGGTATACTGGAGAATTC
TTCGGTATACACCAGCCTTA
TTCGGTATACGGCGAGCTTA
TTCGGTATACTCGAGGAGTA
TTCGGTATACCCTTACTCCT
TTCGGTATACTCAGACGAAC
TTCGGTATACCCGTCCAGTA
TTCGGTATACGTTCCGCTAA
TTCGGTATACCAGATTCGAT
TTCGGTATACTGCATATAAC
TTCGGTATACTAGGCAGATA
TTCGGTATACTATGCCGAGT
TTCGGTATACATAGTCGTAG
TTCGGTATACGGATGCAGCA
TTCGGTATACCCGCTATATT
TTCGGTATACATCGAGTCGC
TTCGGTATACGCGACGCAGA
TTCGGTATACAATGGTCGAC
TTCGGTATACTGGAACTAGA
TTCGGTATACGTCCAACTCA
TTCGGTATACGTTATGGATC
TTCGGTATACTTATAAGAAC
TTCGGTATACCAAGCTTCAT
TTCGGTATACCTGATTAAGA
TTCGGTATACTACTTACTTA
TTCGGTATACGGATCTGCAG
TTCGGTATACATGCAATATG
TTCGGTATACTTCCTAGACC
TTCGGTATACACTGCCGATA
TTCGGTATACTCCAGAAGGT
TTCGGTATACTTCAAGACCA
TTCGGTATACTATTACTCAT
TTCGGTATACAACTGATCTT
TTCGGTATACCCGCGGACCG
TTCGGTATACAATACGCAGG
TTCGGTATACGGTCGCGTCA
TTCGGTATACAATTATCAGC
TTCGGTATACCAGCTATCGT
TTCGGTATACATTGCGCTGA
TTCGGTATACTTGGTAGGCG
TTCGGTATACAGCTAAGGTA
TTCGGTATACTCGTAGAGAA
TTCGGTATACTGATGGCCTT
TTCGGTATACTGGAAGTACC
TTCGGTATACCTCCAAGGAT
TTCGGTATACAGATATATCG
TTCGGTATACCATGCTGGTT
TTCGGTATACTCCTCGAGTC
TTCGGTATACGCAAGGAATA
TTCGGTATACGGCATAGCTT
TTCGGTATACCTACGGTAGC
TTCGGTATACAGTAAGCATA
TTCGGTATACCGCCTCGAAC
TTCGGTATACTTAGGATCTA
TTCGGTATACACTACTGAAG
TTCGGTATACAATCTGGAGT
TATTATATCCTTCTCGCATG
TATTATATCCTCCTACCAGT
TATTATATCCGCGTTGGAGC
TATTATATCCGATCTTACGC
TATTATATCCCTGATGGTCA
TATTATATCCCCGAGAATCC
TATTATATCCGCCGCAACGA
TATTATATCCTGAGTCTGGC
TATTATATCCTGCGGACCTA
TATTATATCCACCTCGTTGA
TATTATATCCACGGAGGCGG
TATTATATCCTAGATCTACT
TATTATATCCAATTAAGACT
TATTATATCCCCATTGCGTT
TATTATATCCTTATTCATTC
TATTATATCCATCTCCGAAC
TATTATATCCTTGACTTCAG
TATTATATCCGGCAGGTATT
TATTATATCCAGAGCTATAA
TATTATATCCCTAAGAGAAG
TATTATATCCACTCAATAGG
TATTATATCCCTTGCGCCGC
TATTATATCCAATCGTAGCG
TATTATATCCGGTACTGCCT
TATTATATCCTAGAATTAAC
TATTATATCCGCCATTCTCC
TATTATATCCTGCCGGCAGA
TATTATATCCTTACCGAGGC
TATTATATCCATCATATTAG
TATTATATCCTGGTCAGCCA
TATTATATCCACTATGCAAT
TATTATATCCCGACGCGACT
TATTATATCCGATACGGAAC
TATTATATCCTTATCCGGAT
TATTATATCCTAGAGTAATA
TATTATATCCGCAGGTCCGT
TATTATATCCTCGGCCTTAC
TATTATATCCAGAACGTCTC
TATTATATCCCCAGTTCCAA
TATTATATCCGGCGTTAAGG
TATTATATCCACTTAACCTT
TATTATATCCCAACCGCTAA
TATTATATCCGACCTTGATA
TATTATATCCTCTGATACCA
TATTATATCCGAAGATCGAG
TATTATATCCAGGAGCGGTA
TATTATATCCAAGAAGCTAG
TATTATATCCTCCGGCCTCG
TATTATATCCAGAGAAGGTT
TATTATATCCCATACTCCGA
TATTATATCCGCTAACTTGC
TATTATATCCAATCCATCTT
TATTATATCCGGCTGAGCTC
TATTATATCCCCGATTCCTG
TATTATATCCACCGCCAACC
TATTATATCCTGGCCTGAAG
TATTATATCCAACCTCATTC
TATTATATCCATAAGGAGCA
TATTATATCCCGAACGCCGG
TATTATATCCGGTATGCTTG
TATTATATCCAACCTGCGTA
TATTATATCCGGCAGACGCC
TATTATATCCTAGCCGTCAT
TATTATATCCCCTGGAAGAG
TATTATATCCGGAGGTTCTA
TATTATATCCCTAGTAGTCT
TATTATATCCATCATCAACG
TATTATATCCACGCGAGATT
TATTATATCCGAAGAGGCAT
TATTATATCCGGTATCCGCC
TATTATATCCAACTAGGCGC
TATTATATCCTCGCTAAGCA
TATTATATCCTATATACTAA
TATTATATCCACTTGCTAGA
TATTATATCCAACCATTGGA
TATTATATCCTCGCGGTTGG
TATTATATCCCGTAGTTACC
TATTATATCCTCCAATCATC
TATTATATCCAATCGATAAT
TATTATATCCCCATTATCTA
TATTATATCCTCAACGTAAG
TATTATATCCTCTAATAGTA
TATTATATCCAACCGCTGGT
TATTATATCCGATCGCTTCT
TATTATATCCCTAACTAGAT
TATTATATCCGCTGGAACTT
TATTATATCCAGGTTAGTTC
TATTATATCCCATTCGACGG
TATTATATCCCATTCAATCA
TATTATATCCCGGATTAGAA
TATTATATCCATCGGCTATC
TATTATATCCCCTTGATCGT
TATTATATCCACGAAGTCAA
TATTATATCCTTACCTCGAC
TATTATATCCGGAGGATAGC
TATTATATCCGGCTCTCTAT
TATTATATCCGGTTGGCGAC
TATTATATCCGTAGATGCGC
TATTATATCCAGGACTGCGA
TATTATATCCGAGGCTTATT
TATTATATCCACGGAGAATA
TATTATATCCGACGAGGTTG
TATTATATCCTTCTCTGAGA
TATTATATCCTAGAATAGCC
TATTATATCCTGGCAGAAGT
TATTATATCCCGAAGGCATG
TATTATATCCAGCGATCCGC
TATTATATCCATGAGTTCTC
TATTATATCCGTAGATCGTT
TATTATATCCTCGGTAAGGC
TATTATATCCACTCGACGCC
TATTATATCCCGCCAGGCAT
TATTATATCCATTAACTTAA
TATTATATCCCTGGTTGGTT
TATTATATCCCCTGCATCAA
TATTATATCCGCTCGAATCA
TATTATATCCCTTCATTAGA
TATTATATCCAATTGAGAGA
TATTATATCCACGCTTCTCT
TATTATATCCCCATCGGACC
TATTATATCCGAGGTCGGTT
TATTATATCCACGATAGACT
TATTATATCCCCTATCATAA
TATTATATCCAATACCAGTT
TATTATATCCCGTATTGAGA
TATTATATCCCCGCGCAGGT
TATTATATCCTCTGACGAGG
TATTATATCCGGCTCGAGAT
TATTATATCCAATCGAACTC
TATTATATCCGTAGTTGGAT
TATTATATCCATATGCCATC
TATTATATCCGGCATCTACC
TATTATATCCACGCGCTCCT
TATTATATCCGCGGCCAATC
TATTATATCCAATCCGGTCA
TATTATATCCGCGGTTATTG
TATTATATCCTAGCCAGCAA
TATTATATCCACTCTACTGG
TATTATATCCGATTCCGGAA
TATTATATCCTCCTCTCCGT
TATTATATCCGGACGACGCA
TATTATATCCCCTAAGCGGT
TATTATATCCAAGTACGTTA
TATTATATCCTTCTCTACTA
TATTATATCCAGCGTCGTAT
TATTATATCCACGCGTATCG
TATTATATCCCTATTAACCA
TATTATATCCCATCCAGCCA
TATTATATCCTCGGCGTCGT
TATTATATCCCCTGAGAGCA
TATTATATCCTGGCATAACG
TATTATATCCATAACCGTTC
TATTATATCCCGTCTATGAA
TATTATATCCCGTAAGGAGT
TATTATATCCGAATGAGGAG
TATTATATCCCCAGGCTCTT
TATTATATCCGACCAATGCG
TATTATATCCCATGACTCAA
TATTATATCCGATCCAGCGT
TATTATATCCGGCTGCCTTA
TATTATATCCGCCTGATATA
TATTATATCCACCAGTATAA
TATTATATCCTCTCTCATCC
TATTATATCCAGGTCTATGG
TATTATATCCCGAATCTCCT
TATTATATCCAAGCATCCTA
TATTATATCCAGGCCGGTAA
TATTATATCCATCCATCAGG
TATTATATCCAGGTAGAGCT
TATTATATCCACTCCGCCAA
TATTATATCCTGAGACTCTA
TATTATATCCTTCTATAGAG
TATTATATCCGCCTCAGCAT
TATTATATCCTCCGCCGGTC
TATTATATCCTTCGCTGCCT
TATTATATCCAGCAAGAACC
TATTATATCCGGCTATTCGA
TATTATATCCCTGAAGAGAC
TATTATATCCGCCATCAACT
TATTATATCCCTCGGAGCAA
TATTATATCCTTGCAGCATT
TATTATATCCACGTTGAATG
TATTATATCCGCGGAGTCGA
TATTATATCCTCTAGTCAAG
TATTATATCCATCTAGGTTC
TATTATATCCTGCCTAACTT
TATTATATCCGGATTCTATC
TATTATATCCTTGATATGAA
TATTATATCCTCTATCGGTA
TATTATATCCGGCTTCTGGA
TATTATATCCACTGGTAGAT
TATTATATCCGGCGGTTGAC
TATTATATCCCGGTCAAGAA
TATTATATCCCGCTCCTAAC
TATTATATCCATCCATGACT
TATTATATCCAACCTGGTCT
TATTATATCCACCGAAGACC
TATTATATCCGGTACCGGCA
TATTATATCCAAGCCAGTTA
TATTATATCCTCTTGCCGAC
TATTATATCCAAGACCGTTG
TATTATATCCAGGTTAGCAT
TATTATATCCTTCGCCTCCA
TATTATATCCAGAGCCAAGG
TATTATATCCAATACCATCC
TATTATATCCAGCTCTCCTC
TATTATATCCCTTGATTGCC
TATTATATCCAGCTTATCCG
TATTATATCCAAGAATCTGA
TATTATATCCCATCTCTGCA
TATTATATCCACCTGGCCAA
TATTATATCCTAACTGGTTA
TATTATATCCTTGCTAACGG
TATTATATCCACTAGAGAGT
TATTATATCCAATGCCGCTT
TATTATATCCTATAGACGCA
TATTATATCCTCAATCGCAT
TATTATATCCTTCTTAATAA
TATTATATCCGTCCTAGAGG
TATTATATCCATATTGATAC
TATTATATCCCCGCTGCCAG
TATTATATCCCCTAGTACGT
TATTATATCCCAATTACCGT
TATTATATCCGGCCGTAGTC
TATTATATCCCGATTACGGC
TATTATATCCTAATGAACGA
TATTATATCCCCGTTCCTTA
TATTATATCCGGTACCATAT
TATTATATCCCCGATTCGCA
TATTATATCCATGGCTCTGC
TATTATATCCGTATAATACG
TATTATATCCATCAGCAAGT
TATTATATCCGGCGAACTCG
TATTATATCCTTAATTGAAT
TATTATATCCTTAGGACCGG
TATTATATCCAAGTAAGAGC
TATTATATCCCCTTGGTCCA
TATTATATCCCATCAGAATG
TATTATATCCTTATAGCAGA
TATTATATCCTTACTTGGAA
TATTATATCCGCTCAGCCGG
TATTATATCCACGTCCGCAG
TATTATATCCTTGACTGACG
TATTATATCCTTGCGAGGCA
TATTATATCCTTCCAACCGC
TATTATATCCTAACCTTCGG
TATTATATCCTCAAGCCGAT
TATTATATCCCTTGCAACCT
TATTATATCCCCATCGCGAA
TATTATATCCTAGACTTCTT
TATTATATCCGTCCTTAAGA
TATTATATCCAGTAACGGTC
TATTATATCCGTTCGTCAGA
TATTATATCCCGCCTAATGC
TATTATATCCACCGGAATTA
TATTATATCCTAGGCCATAG
TATTATATCCTAACTCTTAG
TATTATATCCTATGAGTTAA
TATTATATCCTATCATGATC
TATTATATCCGAGCATATGG
TATTATATCCTAACGATCCA
TATTATATCCCGGCGTAACT
TATTATATCCCGTCGCAGCC
TATTATATCCGTAGCTCCAT
TATTATATCCTTGCCTTGGC
TATTATATCCTGCTAATTCT
TATTATATCCGTCCTACTTG
TATTATATCCGGTAGGTTAG
TATTATATCCGAGCATCATT
TATTATATCCCCGCTCCGGC
TATTATATCCTTCTTCCGGT
TATTATATCCAGGAGAGAAC
TATTATATCCTAACTCAATT
TATTATATCCACTATAGGTT
TATTATATCCCAAGATGCCG
TATTATATCCAACGTCTAGT
TATTATATCCAGGTATACTC
TATTATATCCTTCATAGGAC
TATTATATCCGGAGGCCTCC
TATTATATCCTTCAATATAA
TATTATATCCACGTCATATA
TATTATATCCTTGACCAGGA
TATTATATCCCGGTTGCGCG
TATTATATCCCAAGGAGGTC
TATTATATCCTTACGATGAA
TATTATATCCTTGCTGGCAT
TATTATATCCGAGGCATCAA
TATTATATCCATTCGACCAA
TATTATATCCGCCGTATGCT
TATTATATCCCTGAACTGGT
TATTATATCCCATAACCAGC
TATTATATCCAAGTTGCCAT
TATTATATCCAGGCCGCTCG
TATTATATCCAGGTAATAGG
TATTATATCCGTACTAGTAA
TATTATATCCGCGCGGTAGT
TATTATATCCCTGGATTAGT
TATTATATCCTTGGATCCTT
TATTATATCCTTGGAATCTC
TATTATATCCACCTGGACGC
TATTATATCCCCTGACGTTC
TATTATATCCGCGTTCAGCT
TATTATATCCTTAGCAATAA
TATTATATCCTTGATGCTAT
TATTATATCCCTCTGCGGCA
TATTATATCCAATAATACCA
TATTATATCCACGCCGTTCA
TATTATATCCTTCGCTTACG
TATTATATCCTACGGCTACG
TATTATATCCTTCTTATCGA
TATTATATCCTTCCATGGCA
TATTATATCCAAGTAGTCAG
TATTATATCCTCAGCTCTAA
TATTATATCCCGAATAGATG
TATTATATCCCGGAGATCCG
TATTATATCCACCGCAGAAT
TATTATATCCTCTCCTATAA
TATTATATCCCAACCTATAT
TATTATATCCAGTCGAGAAG
TATTATATCCAAGACGGCCA
TATTATATCCGCCAACGCCA
TATTATATCCTCTACCATTA
TATTATATCCCTTGCGGTCT
TATTATATCCTTACGTATAC
TATTATATCCCGATTGGTTA
TATTATATCCACTTAACTAG
TATTATATCCGCAGACCGGT
TATTATATCCTGAGTCCAGA
TATTATATCCTGGAGAATTC
TATTATATCCACCAGCCTTA
TATTATATCCGGCGAGCTTA
TATTATATCCTCGAGGAGTA
TATTATATCCCCTTACTCCT
TATTATATCCTCAGACGAAC
TATTATATCCCCGTCCAGTA
TATTATATCCGTTCCGCTAA
TATTATATCCCAGATTCGAT
TATTATATCCTGCATATAAC
TATTATATCCTAGGCAGATA
TATTATATCCTATGCCGAGT
TATTATATCCATAGTCGTAG
TATTATATCCGGATGCAGCA
TATTATATCCCCGCTATATT
TATTATATCCATCGAGTCGC
TATTATATCCGCGACGCAGA
TATTATATCCAATGGTCGAC
TATTATATCCTGGAACTAGA
TATTATATCCGTCCAACTCA
TATTATATCCGTTATGGATC
TATTATATCCTTATAAGAAC
TATTATATCCCAAGCTTCAT
TATTATATCCCTGATTAAGA
TATTATATCCTACTTACTTA
TATTATATCCGGATCTGCAG
TATTATATCCATGCAATATG
TATTATATCCTTCCTAGACC
TATTATATCCACTGCCGATA
TATTATATCCTCCAGAAGGT
TATTATATCCTTCAAGACCA
TATTATATCCTATTACTCAT
TATTATATCCAACTGATCTT
TATTATATCCCCGCGGACCG
TATTATATCCAATACGCAGG
TATTATATCCGGTCGCGTCA
TATTATATCCAATTATCAGC
TATTATATCCCAGCTATCGT
TATTATATCCATTGCGCTGA
TATTATATCCTTGGTAGGCG
TATTATATCCAGCTAAGGTA
TATTATATCCTCGTAGAGAA
TATTATATCCTGATGGCCTT
TATTATATCCTGGAAGTACC
TATTATATCCCTCCAAGGAT
TATTATATCCAGATATATCG
TATTATATCCCATGCTGGTT
TATTATATCCTCCTCGAGTC
TATTATATCCGCAAGGAATA
TATTATATCCGGCATAGCTT
TATTATATCCCTACGGTAGC
TATTATATCCAGTAAGCATA
TATTATATCCCGCCTCGAAC
TATTATATCCTTAGGATCTA
TATTATATCCACTACTGAAG
TATTATATCCAATCTGGAGT
ACGTCGATTCTTCTCGCATG
ACGTCGATTCTCCTACCAGT
ACGTCGATTCGCGTTGGAGC
ACGTCGATTCGATCTTACGC
ACGTCGATTCCTGATGGTCA
ACGTCGATTCCCGAGAATCC
ACGTCGATTCGCCGCAACGA
ACGTCGATTCTGAGTCTGGC
ACGTCGATTCTGCGGACCTA
ACGTCGATTCACCTCGTTGA
ACGTCGATTCACGGAGGCGG
ACGTCGATTCTAGATCTACT
ACGTCGATTCAATTAAGACT
ACGTCGATTCCCATTGCGTT
ACGTCGATTCTTATTCATTC
ACGTCGATTCATCTCCGAAC
ACGTCGATTCTTGACTTCAG
ACGTCGATTCGGCAGGTATT
ACGTCGATTCAGAGCTATAA
ACGTCGATTCCTAAGAGAAG
ACGTCGATTCACTCAATAGG
ACGTCGATTCCTTGCGCCGC
ACGTCGATTCAATCGTAGCG
ACGTCGATTCGGTACTGCCT
ACGTCGATTCTAGAATTAAC
ACGTCGATTCGCCATTCTCC
ACGTCGATTCTGCCGGCAGA
ACGTCGATTCTTACCGAGGC
ACGTCGATTCATCATATTAG
ACGTCGATTCTGGTCAGCCA
ACGTCGATTCACTATGCAAT
ACGTCGATTCCGACGCGACT
ACGTCGATTCGATACGGAAC
ACGTCGATTCTTATCCGGAT
ACGTCGATTCTAGAGTAATA
ACGTCGATTCGCAGGTCCGT
ACGTCGATTCTCGGCCTTAC
ACGTCGATTCAGAACGTCTC
ACGTCGATTCCCAGTTCCAA
ACGTCGATTCGGCGTTAAGG
ACGTCGATTCACTTAACCTT
ACGTCGATTCCAACCGCTAA
ACGTCGATTCGACCTTGATA
ACGTCGATTCTCTGATACCA
ACGTCGATTCGAAGATCGAG
ACGTCGATTCAGGAGCGGTA
ACGTCGATTCAAGAAGCTAG
ACGTCGATTCTCCGGCCTCG
ACGTCGATTCAGAGAAGGTT
ACGTCGATTCCATACTCCGA
ACGTCGATTCGCTAACTTGC
ACGTCGATTCAATCCATCTT
ACGTCGATTCGGCTGAGCTC
ACGTCGATTCCCGATTCCTG
ACGTCGATTCACCGCCAACC
ACGTCGATTCTGGCCTGAAG
ACGTCGATTCAACCTCATTC
ACGTCGATTCATAAGGAGCA
ACGTCGATTCCGAACGCCGG
ACGTCGATTCGGTATGCTTG
ACGTCGATTCAACCTGCGTA
ACGTCGATTCGGCAGACGCC
ACGTCGATTCTAGCCGTCAT
ACGTCGATTCCCTGGAAGAG
ACGTCGATTCGGAGGTTCTA
ACGTCGATTCCTAGTAGTCT
ACGTCGATTCATCATCAACG
ACGTCGATTCACGCGAGATT
ACGTCGATTCGAAGAGGCAT
ACGTCGATTCGGTATCCGCC
ACGTCGATTCAACTAGGCGC
ACGTCGATTCTCGCTAAGCA
ACGTCGATTCTATATACTAA
ACGTCGATTCACTTGCTAGA
ACGTCGATTCAACCATTGGA
ACGTCGATTCTCGCGGTTGG
ACGTCGATTCCGTAGTTACC
ACGTCGATTCTCCAATCATC
ACGTCGATTCAATCGATAAT
ACGTCGATTCCCATTATCTA
ACGTCGATTCTCAACGTAAG
ACGTCGATTCTCTAATAGTA
ACGTCGATTCAACCGCTGGT
ACGTCGATTCGATCGCTTCT
ACGTCGATTCCTAACTAGAT
ACGTCGATTCGCTGGAACTT
ACGTCGATTCAGGTTAGTTC
ACGTCGATTCCATTCGACGG
ACGTCGATTCCATTCAATCA
ACGTCGATTCCGGATTAGAA
ACGTCGATTCATCGGCTATC
ACGTCGATTCCCTTGATCGT
ACGTCGATTCACGAAGTCAA
ACGTCGATTCTTACCTCGAC
ACGTCGATTCGGAGGATAGC
ACGTCGATTCGGCTCTCTAT
ACGTCGATTCGGTTGGCGAC
ACGTCGATTCGTAGATGCGC
ACGTCGATTCAGGACTGCGA
ACGTCGATTCGAGGCTTATT
ACGTCGATTCACGGAGAATA
ACGTCGATTCGACGAGGTTG
ACGTCGATTCTTCTCTGAGA
ACGTCGATTCTAGAATAGCC
ACGTCGATTCTGGCAGAAGT
ACGTCGATTCCGAAGGCATG
ACGTCGATTCAGCGATCCGC
ACGTCGATTCATGAGTTCTC
ACGTCGATTCGTAGATCGTT
ACGTCGATTCTCGGTAAGGC
ACGTCGATTCACTCGACGCC
ACGTCGATTCCGCCAGGCAT
ACGTCGATTCATTAACTTAA
ACGTCGATTCCTGGTTGGTT
ACGTCGATTCCCTGCATCAA
ACGTCGATTCGCTCGAATCA
ACGTCGATTCCTTCATTAGA
ACGTCGATTCAATTGAGAGA
ACGTCGATTCACGCTTCTCT
ACGTCGATTCCCATCGGACC
ACGTCGATTCGAGGTCGGTT
ACGTCGATTCACGATAGACT
ACGTCGATTCCCTATCATAA
ACGTCGATTCAATACCAGTT
ACGTCGATTCCGTATTGAGA
ACGTCGATTCCCGCGCAGGT
ACGTCGATTCTCTGACGAGG
ACGTCGATTCGGCTCGAGAT
ACGTCGATTCAATCGAACTC
ACGTCGATTCGTAGTTGGAT
ACGTCGATTCATATGCCATC
ACGTCGATTCGGCATCTACC
ACGTCGATTCACGCGCTCCT
ACGTCGATTCGCGGCCAATC
ACGTCGATTCAATCCGGTCA
ACGTCGATTCGCGGTTATTG
ACGTCGATTCTAGCCAGCAA
ACGTCGATTCACTCTACTGG
ACGTCGATTCGATTCCGGAA
ACGTCGATTCTCCTCTCCGT
ACGTCGATTCGGACGACGCA
ACGTCGATTCCCTAAGCGGT
ACGTCGATTCAAGTACGTTA
ACGTCGATTCTTCTCTACTA
ACGTCGATTCAGCGTCGTAT
ACGTCGATTCACGCGTATCG
ACGTCGATTCCTATTAACCA
ACGTCGATTCCATCCAGCCA
ACGTCGATTCTCGGCGTCGT
ACGTCGATTCCCTGAGAGCA
ACGTCGATTCTGGCATAACG
ACGTCGATTCATAACCGTTC
ACGTCGATTCCGTCTATGAA
ACGTCGATTCCGTAAGGAGT
ACGTCGATTCGAATGAGGAG
ACGTCGATTCCCAGGCTCTT
ACGTCGATTCGACCAATGCG
ACGTCGATTCCATGACTCAA
ACGTCGATTCGATCCAGCGT
ACGTCGATTCGGCTGCCTTA
ACGTCGATTCGCCTGATATA
ACGTCGATTCACCAGTATAA
ACGTCGATTCTCTCTCATCC
ACGTCGATTCAGGTCTATGG
ACGTCGATTCCGAATCTCCT
ACGTCGATTCAAGCATCCTA
ACGTCGATTCAGGCCGGTAA
ACGTCGATTCATCCATCAGG
ACGTCGATTCAGGTAGAGCT
ACGTCGATTCACTCCGCCAA
ACGTCGATTCTGAGACTCTA
ACGTCGATTCTTCTATAGAG
ACGTCGATTCGCCTCAGCAT
ACGTCGATTCTCCGCCGGTC
ACGTCGATTCTTCGCTGCCT
ACGTCGATTCAGCAAGAACC
ACGTCGATTCGGCTATTCGA
ACGTCGATTCCTGAAGAGAC
ACGTCGATTCGCCATCAACT
ACGTCGATTCCTCGGAGCAA
ACGTCGATTCTTGCAGCATT
ACGTCGATTCACGTTGAATG
ACGTCGATTCGCGGAGTCGA
ACGTCGATTCTCTAGTCAAG
ACGTCGATTCATCTAGGTTC
ACGTCGATTCTGCCTAACTT
ACGTCGATTCGGATTCTATC
ACGTCGATTCTTGATATGAA
ACGTCGATTCTCTATCGGTA
ACGTCGATTCGGCTTCTGGA
ACGTCGATTCACTGGTAGAT
ACGTCGATTCGGCGGTTGAC
ACGTCGATTCCGGTCAAGAA
ACGTCGATTCCGCTCCTAAC
ACGTCGATTCATCCATGACT
ACGTCGATTCAACCTGGTCT
ACGTCGATTCACCGAAGACC
ACGTCGATTCGGTACCGGCA
ACGTCGATTCAAGCCAGTTA
ACGTCGATTCTCTTGCCGAC
ACGTCGATTCAAGACCGTTG
ACGTCGATTCAGGTTAGCAT
ACGTCGATTCTTCGCCTCCA
ACGTCGATTCAGAGCCAAGG
ACGTCGATTCAATACCATCC
ACGTCGATTCAGCTCTCCTC
ACGTCGATTCCTTGATTGCC
ACGTCGATTCAGCTTATCCG
ACGTCGATTCAAGAATCTGA
ACGTCGATTCCATCTCTGCA
ACGTCGATTCACCTGGCCAA
ACGTCGATTCTAACTGGTTA
ACGTCGATTCTTGCTAACGG
ACGTCGATTCACTAGAGAGT
ACGTCGATTCAATGCCGCTT
ACGTCGATTCTATAGACGCA
ACGTCGATTCTCAATCGCAT
ACGTCGATTCTTCTTAATAA
ACGTCGATTCGTCCTAGAGG
ACGTCGATTCATATTGATAC
ACGTCGATTCCCGCTGCCAG
ACGTCGATTCCCTAGTACGT
ACGTCGATTCCAATTACCGT
ACGTCGATTCGGCCGTAGTC
ACGTCGATTCCGATTACGGC
ACGTCGATTCTAATGAACGA
ACGTCGATTCCCGTTCCTTA
ACGTCGATTCGGTACCATAT
ACGTCGATTCCCGATTCGCA
ACGTCGATTCATGGCTCTGC
ACGTCGATTCGTATAATACG
ACGTCGATTCATCAGCAAGT
ACGTCGATTCGGCGAACTCG
ACGTCGATTCTTAATTGAAT
ACGTCGATTCTTAGGACCGG
ACGTCGATTCAAGTAAGAGC
ACGTCGATTCCCTTGGTCCA
ACGTCGATTCCATCAGAATG
ACGTCGATTCTTATAGCAGA
ACGTCGATTCTTACTTGGAA
ACGTCGATTCGCTCAGCCGG
ACGTCGATTCACGTCCGCAG
ACGTCGATTCTTGACTGACG
ACGTCGATTCTTGCGAGGCA
ACGTCGATTCTTCCAACCGC
ACGTCGATTCTAACCTTCGG
ACGTCGATTCTCAAGCCGAT
ACGTCGATTCCTTGCAACCT
ACGTCGATTCCCATCGCGAA
ACGTCGATTCTAGACTTCTT
ACGTCGATTCGTCCTTAAGA
ACGTCGATTCAGTAACGGTC
ACGTCGATTCGTTCGTCAGA
ACGTCGATTCCGCCTAATGC
ACGTCGATTCACCGGAATTA
ACGTCGATTCTAGGCCATAG
ACGTCGATTCTAACTCTTAG
ACGTCGATTCTATGAGTTAA
ACGTCGATTCTATCATGATC
ACGTCGATTCGAGCATATGG
ACGTCGATTCTAACGATCCA
ACGTCGATTCCGGCGTAACT
ACGTCGATTCCGTCGCAGCC
ACGTCGATTCGTAGCTCCAT
ACGTCGATTCTTGCCTTGGC
ACGTCGATTCTGCTAATTCT
ACGTCGATTCGTCCTACTTG
ACGTCGATTCGGTAGGTTAG
ACGTCGATTCGAGCATCATT
ACGTCGATTCCCGCTCCGGC
ACGTCGATTCTTCTTCCGGT
ACGTCGATTCAGGAGAGAAC
ACGTCGATTCTAACTCAATT
ACGTCGATTCACTATAGGTT
ACGTCGATTCCAAGATGCCG
ACGTCGATTCAACGTCTAGT
ACGTCGATTCAGGTATACTC
ACGTCGATTCTTCATAGGAC
ACGTCGATTCGGAGGCCTCC
ACGTCGATTCTTCAATATAA
ACGTCGATTCACGTCATATA
ACGTCGATTCTTGACCAGGA
ACGTCGATTCCGGTTGCGCG
ACGTCGATTCCAAGGAGGTC
ACGTCGATTCTTACGATGAA
ACGTCGATTCTTGCTGGCAT
ACGTCGATTCGAGGCATCAA
ACGTCGATTCATTCGACCAA
ACGTCGATTCGCCGTATGCT
ACGTCGATTCCTGAACTGGT
ACGTCGATTCCATAACCAGC
ACGTCGATTCAAGTTGCCAT
ACGTCGATTCAGGCCGCTCG
ACGTCGATTCAGGTAATAGG
ACGTCGATTCGTACTAGTAA
ACGTCGATTCGCGCGGTAGT
ACGTCGATTCCTGGATTAGT
ACGTCGATTCTTGGATCCTT
ACGTCGATTCTTGGAATCTC
ACGTCGATTCACCTGGACGC
ACGTCGATTCCCTGACGTTC
ACGTCGATTCGCGTTCAGCT
ACGTCGATTCTTAGCAATAA
ACGTCGATTCTTGATGCTAT
ACGTCGATTCCTCTGCGGCA
ACGTCGATTCAATAATACCA
ACGTCGATTCACGCCGTTCA
ACGTCGATTCTTCGCTTACG
ACGTCGATTCTACGGCTACG
ACGTCGATTCTTCTTATCGA
ACGTCGATTCTTCCATGGCA
ACGTCGATTCAAGTAGTCAG
ACGTCGATTCTCAGCTCTAA
ACGTCGATTCCGAATAGATG
ACGTCGATTCCGGAGATCCG
ACGTCGATTCACCGCAGAAT
ACGTCGATTCTCTCCTATAA
ACGTCGATTCCAACCTATAT
ACGTCGATTCAGTCGAGAAG
ACGTCGATTCAAGACGGCCA
ACGTCGATTCGCCAACGCCA
ACGTCGATTCTCTACCATTA
ACGTCGATTCCTTGCGGTCT
ACGTCGATTCTTACGTATAC
ACGTCGATTCCGATTGGTTA
ACGTCGATTCACTTAACTAG
ACGTCGATTCGCAGACCGGT
ACGTCGATTCTGAGTCCAGA
ACGTCGATTCTGGAGAATTC
ACGTCGATTCACCAGCCTTA
ACGTCGATTCGGCGAGCTTA
ACGTCGATTCTCGAGGAGTA
ACGTCGATTCCCTTACTCCT
ACGTCGATTCTCAGACGAAC
ACGTCGATTCCCGTCCAGTA
ACGTCGATTCGTTCCGCTAA
ACGTCGATTCCAGATTCGAT
ACGTCGATTCTGCATATAAC
ACGTCGATTCTAGGCAGATA
ACGTCGATTCTATGCCGAGT
ACGTCGATTCATAGTCGTAG
ACGTCGATTCGGATGCAGCA
ACGTCGATTCCCGCTATATT
ACGTCGATTCATCGAGTCGC
ACGTCGATTCGCGACGCAGA
ACGTCGATTCAATGGTCGAC
ACGTCGATTCTGGAACTAGA
ACGTCGATTCGTCCAACTCA
ACGTCGATTCGTTATGGATC
ACGTCGATTCTTATAAGAAC
ACGTCGATTCCAAGCTTCAT
ACGTCGATTCCTGATTAAGA
ACGTCGATTCTACTTACTTA
ACGTCGATTCGGATCTGCAG
ACGTCGATTCATGCAATATG
ACGTCGATTCTTCCTAGACC
ACGTCGATTCACTGCCGATA
ACGTCGATTCTCCAGAAGGT
ACGTCGATTCTTCAAGACCA
ACGTCGATTCTATTACTCAT
ACGTCGATTCAACTGATCTT
ACGTCGATTCCCGCGGACCG
ACGTCGATTCAATACGCAGG
ACGTCGATTCGGTCGCGTCA
ACGTCGATTCAATTATCAGC
ACGTCGATTCCAGCTATCGT
ACGTCGATTCATTGCGCTGA
ACGTCGATTCTTGGTAGGCG
ACGTCGATTCAGCTAAGGTA
ACGTCGATTCTCGTAGAGAA
ACGTCGATTCTGATGGCCTT
ACGTCGATTCTGGAAGTACC
ACGTCGATTCCTCCAAGGAT
ACGTCGATTCAGATATATCG
ACGTCGATTCCATGCTGGTT
ACGTCGATTCTCCTCGAGTC
ACGTCGATTCGCAAGGAATA
ACGTCGATTCGGCATAGCTT
ACGTCGATTCCTACGGTAGC
ACGTCGATTCAGTAAGCATA
ACGTCGATTCCGCCTCGAAC
ACGTCGATTCTTAGGATCTA
ACGTCGATTCACTACTGAAG
ACGTCGATTCAATCTGGAGT
TTACCGTTCATTCTCGCATG
TTACCGTTCATCCTACCAGT
TTACCGTTCAGCGTTGGAGC
TTACCGTTCAGATCTTACGC
TTACCGTTCACTGATGGTCA
TTACCGTTCACCGAGAATCC
TTACCGTTCAGCCGCAACGA
TTACCGTTCATGAGTCTGGC
TTACCGTTCATGCGGACCTA
TTACCGTTCAACCTCGTTGA
TTACCGTTCAACGGAGGCGG
TTACCGTTCATAGATCTACT
TTACCGTTCAAATTAAGACT
TTACCGTTCACCATTGCGTT
TTACCGTTCATTATTCATTC
TTACCGTTCAATCTCCGAAC
TTACCGTTCATTGACTTCAG
TTACCGTTCAGGCAGGTATT
TTACCGTTCAAGAGCTATAA
TTACCGTTCACTAAGAGAAG
TTACCGTTCAACTCAATAGG
TTACCGTTCACTTGCGCCGC
TTACCGTTCAAATCGTAGCG
TTACCGTTCAGGTACTGCCT
TTACCGTTCATAGAATTAAC
TTACCGTTCAGCCATTCTCC
TTACCGTTCATGCCGGCAGA
TTACCGTTCATTACCGAGGC
TTACCGTTCAATCATATTAG
TTACCGTTCATGGTCAGCCA
TTACCGTTCAACTATGCAAT
TTACCGTTCACGACGCGACT
TTACCGTTCAGATACGGAAC
TTACCGTTCATTATCCGGAT
TTACCGTTCATAGAGTAATA
TTACCGTTCAGCAGGTCCGT
TTACCGTTCATCGGCCTTAC
TTACCGTTCAAGAACGTCTC
TTACCGTTCACCAGTTCCAA
TTACCGTTCAGGCGTTAAGG
TTACCGTTCAACTTAACCTT
TTACCGTTCACAACCGCTAA
TTACCGTTCAGACCTTGATA
TTACCGTTCATCTGATACCA
TTACCGTTCAGAAGATCGAG
TTACCGTTCAAGGAGCGGTA
TTACCGTTCAAAGAAGCTAG
TTACCGTTCATCCGGCCTCG
TTACCGTTCAAGAGAAGGTT
TTACCGTTCACATACTCCGA
TTACCGTTCAGCTAACTTGC
TTACCGTTCAAATCCATCTT
TTACCGTTCAGGCTGAGCTC
TTACCGTTCACCGATTCCTG
TTACCGTTCAACCGCCAACC
TTACCGTTCATGGCCTGAAG
TTACCGTTCAAACCTCATTC
TTACCGTTCAATAAGGAGCA
TTACCGTTCACGAACGCCGG
TTACCGTTCAGGTATGCTTG
TTACCGTTCAAACCTGCGTA
TTACCGTTCAGGCAGACGCC
TTACCGTTCATAGCCGTCAT
TTACCGTTCACCTGGAAGAG
TTACCGTTCAGGAGGTTCTA
TTACCGTTCACTAGTAGTCT
TTACCGTTCAATCATCAACG
TTACCGTTCAACGCGAGATT
TTACCGTTCAGAAGAGGCAT
TTACCGTTCAGGTATCCGCC
TTACCGTTCAAACTAGGCGC
TTACCGTTCATCGCTAAGCA
TTACCGTTCATATATACTAA
TTACCGTTCAACTTGCTAGA
TTACCGTTCAAACCATTGGA
TTACCGTTCATCGCGGTTGG
TTACCGTTCACGTAGTTACC
TTACCGTTCATCCAATCATC
TTACCGTTCAAATCGATAAT
TTACCGTTCACCATTATCTA
TTACCGTTCATCAACGTAAG
TTACCGTTCATCTAATAGTA
TTACCGTTCAAACCGCTGGT
TTACCGTTCAGATCGCTTCT
TTACCGTTCACTAACTAGAT
TTACCGTTCAGCTGGAACTT
TTACCGTTCAAGGTTAGTTC
TTACCGTTCACATTCGACGG
TTACCGTTCACATTCAATCA
TTACCGTTCACGGATTAGAA
TTACCGTTCAATCGGCTATC
TTACCGTTCACCTTGATCGT
TTACCGTTCAACGAAGTCAA
TTACCGTTCATTACCTCGAC
TTACCGTTCAGGAGGATAGC
TTACCGTTCAGGCTCTCTAT
TTACCGTTCAGGTTGGCGAC
TTACCGTTCAGTAGATGCGC
TTACCGTTCAAGGACTGCGA
TTACCGTTCAGAGGCTTATT
TTACCGTTCAACGGAGAATA
TTACCGTTCAGACGAGGTTG
TTACCGTTCATTCTCTGAGA
TTACCGTTCATAGAATAGCC
TTACCGTTCATGGCAGAAGT
TTACCGTTCACGAAGGCATG
TTACCGTTCAAGCGATCCGC
TTACCGTTCAATGAGTTCTC
TTACCGTTCAGTAGATCGTT
TTACCGTTCATCGGTAAGGC
TTACCGTTCAACTCGACGCC
TTACCGTTCACGCCAGGCAT
TTACCGTTCAATTAACTTAA
TTACCGTTCACTGGTTGGTT
TTACCGTTCACCTGCATCAA
TTACCGTTCAGCTCGAATCA
TTACCGTTCACTTCATTAGA
TTACCGTTCAAATTGAGAGA
TTACCGTTCAACGCTTCTCT
TTACCGTTCACCATCGGACC
TTACCGTTCAGAGGTCGGTT
TTACCGTTCAACGATAGACT
TTACCGTTCACCTATCATAA
TTACCGTTCAAATACCAGTT
TTACCGTTCACGTATTGAGA
TTACCGTTCACCGCGCAGGT
TTACCGTTCATCTGACGAGG
TTACCGTTCAGGCTCGAGAT
TTACCGTTCAAATCGAACTC
TTACCGTTCAGTAGTTGGAT
TTACCGTTCAATATGCCATC
TTACCGTTCAGGCATCTACC
TTACCGTTCAACGCGCTCCT
TTACCGTTCAGCGGCCAATC
TTACCGTTCAAATCCGGTCA
TTACCGTTCAGCGGTTATTG
TTACCGTTCATAGCCAGCAA
TTACCGTTCAACTCTACTGG
TTACCGTTCAGATTCCGGAA
TTACCGTTCATCCTCTCCGT
TTACCGTTCAGGACGACGCA
TTACCGTTCACCTAAGCGGT
TTACCGTTCAAAGTACGTTA
TTACCGTTCATTCTCTACTA
TTACCGTTCAAGCGTCGTAT
TTACCGTTCAACGCGTATCG
TTACCGTTCACTATTAACCA
TTACCGTTCACATCCAGCCA
TTACCGTTCATCGGCGTCGT
TTACCGTTCACCTGAGAGCA
TTACCGTTCATGGCATAACG
TTACCGTTCAATAACCGTTC
TTACCGTTCACGTCTATGAA
TTACCGTTCACGTAAGGAGT
TTACCGTTCAGAATGAGGAG
TTACCGTTCACCAGGCTCTT
TTACCGTTCAGACCAATGCG
TTACCGTTCACATGACTCAA
TTACCGTTCAGATCCAGCGT
TTACCGTTCAGGCTGCCTTA
TTACCGTTCAGCCTGATATA
TTACCGTTCAACCAGTATAA
TTACCGTTCATCTCTCATCC
TTACCGTTCAAGGTCTATGG
TTACCGTTCACGAATCTCCT
TTACCGTTCAAAGCATCCTA
TTACCGTTCAAGGCCGGTAA
TTACCGTTCAATCCATCAGG
TTACCGTTCAAGGTAGAGCT
TTACCGTTCAACTCCGCCAA
TTACCGTTCATGAGACTCTA
TTACCGTTCATTCTATAGAG
TTACCGTTCAGCCTCAGCAT
TTACCGTTCATCCGCCGGTC
TTACCGTTCATTCGCTGCCT
TTACCGTTCAAGCAAGAACC
TTACCGTTCAGGCTATTCGA
TTACCGTTCACTGAAGAGAC
TTACCGTTCAGCCATCAACT
TTACCGTTCACTCGGAGCAA
TTACCGTTCATTGCAGCATT
TTACCGTTCAACGTTGAATG
TTACCGTTCAGCGGAGTCGA
TTACCGTTCATCTAGTCAAG
TTACCGTTCAATCTAGGTTC
TTACCGTTCATGCCTAACTT
TTACCGTTCAGGATTCTATC
TTACCGTTCATTGATATGAA
TTACCGTTCATCTATCGGTA
TTACCGTTCAGGCTTCTGGA
TTACCGTTCAACTGGTAGAT
TTACCGTTCAGGCGGTTGAC
TTACCGTTCACGGTCAAGAA
TTACCGTTCACGCTCCTAAC
TTACCGTTCAATCCATGACT
TTACCGTTCAAACCTGGTCT
TTACCGTTCAACCGAAGACC
TTACCGTTCAGGTACCGGCA
TTACCGTTCAAAGCCAGTTA
TTACCGTTCATCTTGCCGAC
TTACCGTTCAAAGACCGTTG
TTACCGTTCAAGGTTAGCAT
TTACCGTTCATTCGCCTCCA
TTACCGTTCAAGAGCCAAGG
TTACCGTTCAAATACCATCC
TTACCGTTCAAGCTCTCCTC
TTACCGTTCACTTGATTGCC
TTACCGTTCAAGCTTATCCG
TTACCGTTCAAAGAATCTGA
TTACCGTTCACATCTCTGCA
TTACCGTTCAACCTGGCCAA
TTACCGTTCATAACTGGTTA
TTACCGTTCATTGCTAACGG
TTACCGTTCAACTAGAGAGT
TTACCGTTCAAATGCCGCTT
TTACCGTTCATATAGACGCA
TTACCGTTCATCAATCGCAT
TTACCGTTCATTCTTAATAA
TTACCGTTCAGTCCTAGAGG
TTACCGTTCAATATTGATAC
TTACCGTTCACCGCTGCCAG
TTACCGTTCACCTAGTACGT
TTACCGTTCACAATTACCGT
TTACCGTTCAGGCCGTAGTC
TTACCGTTCACGATTACGGC
TTACCGTTCATAATGAACGA
TTACCGTTCACCGTTCCTTA
TTACCGTTCAGGTACCATAT
TTACCGTTCACCGATTCGCA
TTACCGTTCAATGGCTCTGC
TTACCGTTCAGTATAATACG
TTACCGTTCAATCAGCAAGT
TTACCGTTCAGGCGAACTCG
TTACCGTTCATTAATTGAAT
TTACCGTTCATTAGGACCGG
TTACCGTTCAAAGTAAGAGC
TTACCGTTCACCTTGGTCCA
TTACCGTTCACATCAGAATG
TTACCGTTCATTATAGCAGA
TTACCGTTCATTACTTGGAA
TTACCGTTCAGCTCAGCCGG
TTACCGTTCAACGTCCGCAG
TTACCGTTCATTGACTGACG
TTACCGTTCATTGCGAGGCA
TTACCGTTCATTCCAACCGC
TTACCGTTCATAACCTTCGG
TTACCGTTCATCAAGCCGAT
TTACCGTTCACTTGCAACCT
TTACCGTTCACCATCGCGAA
TTACCGTTCATAGACTTCTT
TTACCGTTCAGTCCTTAAGA
TTACCGTTCAAGTAACGGTC
TTACCGTTCAGTTCGTCAGA
TTACCGTTCACGCCTAATGC
TTACCGTTCAACCGGAATTA
TTACCGTTCATAGGCCATAG
TTACCGTTCATAACTCTTAG
TTACCGTTCATATGAGTTAA
TTACCGTTCATATCATGATC
TTACCGTTCAGAGCATATGG
TTACCGTTCATAACGATCCA
TTACCGTTCACGGCGTAACT
TTACCGTTCACGTCGCAGCC
TTACCGTTCAGTAGCTCCAT
TTACCGTTCATTGCCTTGGC
TTACCGTTCATGCTAATTCT
TTACCGTTCAGTCCTACTTG
TTACCGTTCAGGTAGGTTAG
TTACCGTTCAGAGCATCATT
TTACCGTTCACCGCTCCGGC
TTACCGTTCATTCTTCCGGT
TTACCGTTCAAGGAGAGAAC
TTACCGTTCATAACTCAATT
TTACCGTTCAACTATAGGTT
TTACCGTTCACAAGATGCCG
TTACCGTTCAAACGTCTAGT
TTACCGTTCAAGGTATACTC
TTACCGTTCATTCATAGGAC
TTACCGTTCAGGAGGCCTCC
TTACCGTTCATTCAATATAA
TTACCGTTCAACGTCATATA
TTACCGTTCATTGACCAGGA
TTACCGTTCACGGTTGCGCG
TTACCGTTCACAAGGAGGTC
TTACCGTTCATTACGATGAA
TTACCGTTCATTGCTGGCAT
TTACCGTTCAGAGGCATCAA
TTACCGTTCAATTCGACCAA
TTACCGTTCAGCCGTATGCT
TTACCGTTCACTGAACTGGT
TTACCGTTCACATAACCAGC
TTACCGTTCAAAGTTGCCAT
TTACCGTTCAAGGCCGCTCG
TTACCGTTCAAGGTAATAGG
TTACCGTTCAGTACTAGTAA
TTACCGTTCAGCGCGGTAGT
TTACCGTTCACTGGATTAGT
TTACCGTTCATTGGATCCTT
TTACCGTTCATTGGAATCTC
TTACCGTTCAACCTGGACGC
TTACCGTTCACCTGACGTTC
TTACCGTTCAGCGTTCAGCT
TTACCGTTCATTAGCAATAA
TTACCGTTCATTGATGCTAT
TTACCGTTCACTCTGCGGCA
TTACCGTTCAAATAATACCA
TTACCGTTCAACGCCGTTCA
TTACCGTTCATTCGCTTACG
TTACCGTTCATACGGCTACG
TTACCGTTCATTCTTATCGA
TTACCGTTCATTCCATGGCA
TTACCGTTCAAAGTAGTCAG
TTACCGTTCATCAGCTCTAA
TTACCGTTCACGAATAGATG
TTACCGTTCACGGAGATCCG
TTACCGTTCAACCGCAGAAT
TTACCGTTCATCTCCTATAA
TTACCGTTCACAACCTATAT
TTACCGTTCAAGTCGAGAAG
TTACCGTTCAAAGACGGCCA
TTACCGTTCAGCCAACGCCA
TTACCGTTCATCTACCATTA
TTACCGTTCACTTGCGGTCT
TTACCGTTCATTACGTATAC
TTACCGTTCACGATTGGTTA
TTACCGTTCAACTTAACTAG
TTACCGTTCAGCAGACCGGT
TTACCGTTCATGAGTCCAGA
TTACCGTTCATGGAGAATTC
TTACCGTTCAACCAGCCTTA
TTACCGTTCAGGCGAGCTTA
TTACCGTTCATCGAGGAGTA
TTACCGTTCACCTTACTCCT
TTACCGTTCATCAGACGAAC
TTACCGTTCACCGTCCAGTA
TTACCGTTCAGTTCCGCTAA
TTACCGTTCACAGATTCGAT
TTACCGTTCATGCATATAAC
TTACCGTTCATAGGCAGATA
TTACCGTTCATATGCCGAGT
TTACCGTTCAATAGTCGTAG
TTACCGTTCAGGATGCAGCA
TTACCGTTCACCGCTATATT
TTACCGTTCAATCGAGTCGC
TTACCGTTCAGCGACGCAGA
TTACCGTTCAAATGGTCGAC
TTACCGTTCATGGAACTAGA
TTACCGTTCAGTCCAACTCA
TTACCGTTCAGTTATGGATC
TTACCGTTCATTATAAGAAC
TTACCGTTCACAAGCTTCAT
TTACCGTTCACTGATTAAGA
TTACCGTTCATACTTACTTA
TTACCGTTCAGGATCTGCAG
TTACCGTTCAATGCAATATG
TTACCGTTCATTCCTAGACC
TTACCGTTCAACTGCCGATA
TTACCGTTCATCCAGAAGGT
TTACCGTTCATTCAAGACCA
TTACCGTTCATATTACTCAT
TTACCGTTCAAACTGATCTT
TTACCGTTCACCGCGGACCG
TTACCGTTCAAATACGCAGG
TTACCGTTCAGGTCGCGTCA
TTACCGTTCAAATTATCAGC
TTACCGTTCACAGCTATCGT
TTACCGTTCAATTGCGCTGA
TTACCGTTCATTGGTAGGCG
TTACCGTTCAAGCTAAGGTA
TTACCGTTCATCGTAGAGAA
TTACCGTTCATGATGGCCTT
TTACCGTTCATGGAAGTACC
TTACCGTTCACTCCAAGGAT
TTACCGTTCAAGATATATCG
TTACCGTTCACATGCTGGTT
TTACCGTTCATCCTCGAGTC
TTACCGTTCAGCAAGGAATA
TTACCGTTCAGGCATAGCTT
TTACCGTTCACTACGGTAGC
TTACCGTTCAAGTAAGCATA
TTACCGTTCACGCCTCGAAC
TTACCGTTCATTAGGATCTA
TTACCGTTCAACTACTGAAG
TTACCGTTCAAATCTGGAGT
CGCGCGACTTTTCTCGCATG
CGCGCGACTTTCCTACCAGT
CGCGCGACTTGCGTTGGAGC
CGCGCGACTTGATCTTACGC
CGCGCGACTTCTGATGGTCA
CGCGCGACTTCCGAGAATCC
CGCGCGACTTGCCGCAACGA
CGCGCGACTTTGAGTCTGGC
CGCGCGACTTTGCGGACCTA
CGCGCGACTTACCTCGTTGA
CGCGCGACTTACGGAGGCGG
CGCGCGACTTTAGATCTACT
CGCGCGACTTAATTAAGACT
CGCGCGACTTCCATTGCGTT
CGCGCGACTTTTATTCATTC
CGCGCGACTTATCTCCGAAC
CGCGCGACTTTTGACTTCAG
CGCGCGACTTGGCAGGTATT
CGCGCGACTTAGAGCTATAA
CGCGCGACTTCTAAGAGAAG
CGCGCGACTTACTCAATAGG
CGCGCGACTTCTTGCGCCGC
CGCGCGACTTAATCGTAGCG
CGCGCGACTTGGTACTGCCT
CGCGCGACTTTAGAATTAAC
CGCGCGACTTGCCATTCTCC
CGCGCGACTTTGCCGGCAGA
CGCGCGACTTTTACCGAGGC
CGCGCGACTTATCATATTAG
CGCGCGACTTTGGTCAGCCA
CGCGCGACTTACTATGCAAT
CGCGCGACTTCGACGCGACT
CGCGCGACTTGATACGGAAC
CGCGCGACTTTTATCCGGAT
CGCGCGACTTTAGAGTAATA
CGCGCGACTTGCAGGTCCGT
CGCGCGACTTTCGGCCTTAC
CGCGCGACTTAGAACGTCTC
CGCGCGACTTCCAGTTCCAA
CGCGCGACTTGGCGTTAAGG
CGCGCGACTTACTTAACCTT
CGCGCGACTTCAACCGCTAA
CGCGCGACTTGACCTTGATA
CGCGCGACTTTCTGATACCA
CGCGCGACTTGAAGATCGAG
CGCGCGACTTAGGAGCGGTA
CGCGCGACTTAAGAAGCTAG
CGCGCGACTTTCCGGCCTCG
CGCGCGACTTAGAGAAGGTT
CGCGCGACTTCATACTCCGA
CGCGCGACTTGCTAACTTGC
CGCGCGACTTAATCCATCTT
CGCGCGACTTGGCTGAGCTC
CGCGCGACTTCCGATTCCTG
CGCGCGACTTACCGCCAACC
CGCGCGACTTTGGCCTGAAG
CGCGCGACTTAACCTCATTC
CGCGCGACTTATAAGGAGCA
CGCGCGACTTCGAACGCCGG
CGCGCGACTTGGTATGCTTG
CGCGCGACTTAACCTGCGTA
CGCGCGACTTGGCAGACGCC
CGCGCGACTTTAGCCGTCAT
CGCGCGACTTCCTGGAAGAG
CGCGCGACTTGGAGGTTCTA
CGCGCGACTTCTAGTAGTCT
CGCGCGACTTATCATCAACG
CGCGCGACTTACGCGAGATT
CGCGCGACTTGAAGAGGCAT
CGCGCGACTTGGTATCCGCC
CGCGCGACTTAACTAGGCGC
CGCGCGACTTTCGCTAAGCA
CGCGCGACTTTATATACTAA
CGCGCGACTTACTTGCTAGA
CGCGCGACTTAACCATTGGA
CGCGCGACTTTCGCGGTTGG
CGCGCGACTTCGTAGTTACC
CGCGCGACTTTCCAATCATC
CGCGCGACTTAATCGATAAT
CGCGCGACTTCCATTATCTA
CGCGCGACTTTCAACGTAAG
CGCGCGACTTTCTAATAGTA
CGCGCGACTTAACCGCTGGT
CGCGCGACTTGATCGCTTCT
CGCGCGACTTCTAACTAGAT
CGCGCGACTTGCTGGAACTT
CGCGCGACTTAGGTTAGTTC
CGCGCGACTTCATTCGACGG
CGCGCGACTTCATTCAATCA
CGCGCGACTTCGGATTAGAA
CGCGCGACTTATCGGCTATC
CGCGCGACTTCCTTGATCGT
CGCGCGACTTACGAAGTCAA
CGCGCGACTTTTACCTCGAC
CGCGCGACTTGGAGGATAGC
CGCGCGACTTGGCTCTCTAT
CGCGCGACTTGGTTGGCGAC
CGCGCGACTTGTAGATGCGC
CGCGCGACTTAGGACTGCGA
CGCGCGACTTGAGGCTTATT
CGCGCGACTTACGGAGAATA
CGCGCGACTTGACGAGGTTG
CGCGCGACTTTTCTCTGAGA
CGCGCGACTTTAGAATAGCC
CGCGCGACTTTGGCAGAAGT
CGCGCGACTTCGAAGGCATG
CGCGCGACTTAGCGATCCGC
CGCGCGACTTATGAGTTCTC
CGCGCGACTTGTAGATCGTT
CGCGCGACTTTCGGTAAGGC
CGCGCGACTTACTCGACGCC
CGCGCGACTTCGCCAGGCAT
CGCGCGACTTATTAACTTAA
CGCGCGACTTCTGGTTGGTT
CGCGCGACTTCCTGCATCAA
CGCGCGACTTGCTCGAATCA
CGCGCGACTTCTTCATTAGA
CGCGCGACTTAATTGAGAGA
CGCGCGACTTACGCTTCTCT
CGCGCGACTTCCATCGGACC
CGCGCGACTTGAGGTCGGTT
CGCGCGACTTACGATAGACT
CGCGCGACTTCCTATCATAA
CGCGCGACTTAATACCAGTT
CGCGCGACTTCGTATTGAGA
CGCGCGACTTCCGCGCAGGT
CGCGCGACTTTCTGACGAGG
CGCGCGACTTGGCTCGAGAT
CGCGCGACTTAATCGAACTC
CGCGCGACTTGTAGTTGGAT
CGCGCGACTTATATGCCATC
CGCGCGACTTGGCATCTACC
CGCGCGACTTACGCGCTCCT
CGCGCGACTTGCGGCCAATC
CGCGCGACTTAATCCGGTCA
CGCGCGACTTGCGGTTATTG
CGCGCGACTTTAGCCAGCAA
CGCGCGACTTACTCTACTGG
CGCGCGACTTGATTCCGGAA
CGCGCGACTTTCCTCTCCGT
CGCGCGACTTGGACGACGCA
CGCGCGACTTCCTAAGCGGT
CGCGCGACTTAAGTACGTTA
CGCGCGACTTTTCTCTACTA
CGCGCGACTTAGCGTCGTAT
CGCGCGACTTACGCGTATCG
CGCGCGACTTCTATTAACCA
CGCGCGACTTCATCCAGCCA
CGCGCGACTTTCGGCGTCGT
CGCGCGACTTCCTGAGAGCA
CGCGCGACTTTGGCATAACG
CGCGCGACTTATAACCGTTC
CGCGCGACTTCGTCTATGAA
CGCGCGACTTCGTAAGGAGT
CGCGCGACTTGAATGAGGAG
CGCGCGACTTCCAGGCTCTT
CGCGCGACTTGACCAATGCG
CGCGCGACTTCATGACTCAA
CGCGCGACTTGATCCAGCGT
CGCGCGACTTGGCTGCCTTA
CGCGCGACTTGCCTGATATA
CGCGCGACTTACCAGTATAA
CGCGCGACTTTCTCTCATCC
CGCGCGACTTAGGTCTATGG
CGCGCGACTTCGAATCTCCT
CGCGCGACTTAAGCATCCTA
CGCGCGACTTAGGCCGGTAA
CGCGCGACTTATCCATCAGG
CGCGCGACTTAGGTAGAGCT
CGCGCGACTTACTCCGCCAA
CGCGCGACTTTGAGACTCTA
CGCGCGACTTTTCTATAGAG
CGCGCGACTTGCCTCAGCAT
CGCGCGACTTTCCGCCGGTC
CGCGCGACTTTTCGCTGCCT
CGCGCGACTTAGCAAGAACC
CGCGCGACTTGGCTATTCGA
CGCGCGACTTCTGAAGAGAC
CGCGCGACTTGCCATCAACT
CGCGCGACTTCTCGGAGCAA
CGCGCGACTTTTGCAGCATT
CGCGCGACTTACGTTGAATG
CGCGCGACTTGCGGAGTCGA
CGCGCGACTTTCTAGTCAAG
CGCGCGACTTATCTAGGTTC
CGCGCGACTTTGCCTAACTT
CGCGCGACTTGGATTCTATC
CGCGCGACTTTTGATATGAA
CGCGCGACTTTCTATCGGTA
CGCGCGACTTGGCTTCTGGA
CGCGCGACTTACTGGTAGAT
CGCGCGACTTGGCGGTTGAC
CGCGCGACTTCGGTCAAGAA
CGCGCGACTTCGCTCCTAAC
CGCGCGACTTATCCATGACT
CGCGCGACTTAACCTGGTCT
CGCGCGACTTACCGAAGACC
CGCGCGACTTGGTACCGGCA
CGCGCGACTTAAGCCAGTTA
CGCGCGACTTTCTTGCCGAC
CGCGCGACTTAAGACCGTTG
CGCGCGACTTAGGTTAGCAT
CGCGCGACTTTTCGCCTCCA
CGCGCGACTTAGAGCCAAGG
CGCGCGACTTAATACCATCC
CGCGCGACTTAGCTCTCCTC
CGCGCGACTTCTTGATTGCC
CGCGCGACTTAGCTTATCCG
CGCGCGACTTAAGAATCTGA
CGCGCGACTTCATCTCTGCA
CGCGCGACTTACCTGGCCAA
CGCGCGACTTTAACTGGTTA
CGCGCGACTTTTGCTAACGG
CGCGCGACTTACTAGAGAGT
CGCGCGACTTAATGCCGCTT
CGCGCGACTTTATAGACGCA
CGCGCGACTTTCAATCGCAT
CGCGCGACTTTTCTTAATAA
CGCGCGACTTGTCCTAGAGG
CGCGCGACTTATATTGATAC
CGCGCGACTTCCGCTGCCAG
CGCGCGACTTCCTAGTACGT
CGCGCGACTTCAATTACCGT
CGCGCGACTTGGCCGTAGTC
CGCGCGACTTCGATTACGGC
CGCGCGACTTTAATGAACGA
CGCGCGACTTCCGTTCCTTA
CGCGCGACTTGGTACCATAT
CGCGCGACTTCCGATTCGCA
CGCGCGACTTATGGCTCTGC
CGCGCGACTTGTATAATACG
CGCGCGACTTATCAGCAAGT
CGCGCGACTTGGCGAACTCG
CGCGCGACTTTTAATTGAAT
CGCGCGACTTTTAGGACCGG
CGCGCGACTTAAGTAAGAGC
CGCGCGACTTCCTTGGTCCA
CGCGCGACTTCATCAGAATG
CGCGCGACTTTTATAGCAGA
CGCGCGACTTTTACTTGGAA
CGCGCGACTTGCTCAGCCGG
CGCGCGACTTACGTCCGCAG
CGCGCGACTTTTGACTGACG
CGCGCGACTTTTGCGAGGCA
CGCGCGACTTTTCCAACCGC
CGCGCGACTTTAACCTTCGG
CGCGCGACTTTCAAGCCGAT
CGCGCGACTTCTTGCAACCT
CGCGCGACTTCCATCGCGAA
CGCGCGACTTTAGACTTCTT
CGCGCGACTTGTCCTTAAGA
CGCGCGACTTAGTAACGGTC
CGCGCGACTTGTTCGTCAGA
CGCGCGACTTCGCCTAATGC
CGCGCGACTTACCGGAATTA
CGCGCGACTTTAGGCCATAG
CGCGCGACTTTAACTCTTAG
CGCGCGACTTTATGAGTTAA
CGCGCGACTTTATCATGATC
CGCGCGACTTGAGCATATGG
CGCGCGACTTTAACGATCCA
CGCGCGACTTCGGCGTAACT
CGCGCGACTTCGTCGCAGCC
CGCGCGACTTGTAGCTCCAT
CGCGCGACTTTTGCCTTGGC
CGCGCGACTTTGCTAATTCT
CGCGCGACTTGTCCTACTTG
CGCGCGACTTGGTAGGTTAG
CGCGCGACTTGAGCATCATT
CGCGCGACTTCCGCTCCGGC
CGCGCGACTTTTCTTCCGGT
CGCGCGACTTAGGAGAGAAC
CGCGCGACTTTAACTCAATT
CGCGCGACTTACTATAGGTT
CGCGCGACTTCAAGATGCCG
CGCGCGACTTAACGTCTAGT
CGCGCGACTTAGGTATACTC
CGCGCGACTTTTCATAGGAC
CGCGCGACTTGGAGGCCTCC
CGCGCGACTTTTCAATATAA
CGCGCGACTTACGTCATATA
CGCGCGACTTTTGACCAGGA
CGCGCGACTTCGGTTGCGCG
CGCGCGACTTCAAGGAGGTC
CGCGCGACTTTTACGATGAA
CGCGCGACTTTTGCTGGCAT
CGCGCGACTTGAGGCATCAA
CGCGCGACTTATTCGACCAA
CGCGCGACTTGCCGTATGCT
CGCGCGACTTCTGAACTGGT
CGCGCGACTTCATAACCAGC
CGCGCGACTTAAGTTGCCAT
CGCGCGACTTAGGCCGCTCG
CGCGCGACTTAGGTAATAGG
CGCGCGACTTGTACTAGTAA
CGCGCGACTTGCGCGGTAGT
CGCGCGACTTCTGGATTAGT
CGCGCGACTTTTGGATCCTT
CGCGCGACTTTTGGAATCTC
CGCGCGACTTACCTGGACGC
CGCGCGACTTCCTGACGTTC
CGCGCGACTTGCGTTCAGCT
CGCGCGACTTTTAGCAATAA
CGCGCGACTTTTGATGCTAT
CGCGCGACTTCTCTGCGGCA
CGCGCGACTTAATAATACCA
CGCGCGACTTACGCCGTTCA
CGCGCGACTTTTCGCTTACG
CGCGCGACTTTACGGCTACG
CGCGCGACTTTTCTTATCGA
CGCGCGACTTTTCCATGGCA
CGCGCGACTTAAGTAGTCAG
CGCGCGACTTTCAGCTCTAA
CGCGCGACTTCGAATAGATG
CGCGCGACTTCGGAGATCCG
CGCGCGACTTACCGCAGAAT
CGCGCGACTTTCTCCTATAA
CGCGCGACTTCAACCTATAT
CGCGCGACTTAGTCGAGAAG
CGCGCGACTTAAGACGGCCA
CGCGCGACTTGCCAACGCCA
CGCGCGACTTTCTACCATTA
CGCGCGACTTCTTGCGGTCT
CGCGCGACTTTTACGTATAC
CGCGCGACTTCGATTGGTTA
CGCGCGACTTACTTAACTAG
CGCGCGACTTGCAGACCGGT
CGCGCGACTTTGAGTCCAGA
CGCGCGACTTTGGAGAATTC
CGCGCGACTTACCAGCCTTA
CGCGCGACTTGGCGAGCTTA
CGCGCGACTTTCGAGGAGTA
CGCGCGACTTCCTTACTCCT
CGCGCGACTTTCAGACGAAC
CGCGCGACTTCCGTCCAGTA
CGCGCGACTTGTTCCGCTAA
CGCGCGACTTCAGATTCGAT
CGCGCGACTTTGCATATAAC
CGCGCGACTTTAGGCAGATA
CGCGCGACTTTATGCCGAGT
CGCGCGACTTATAGTCGTAG
CGCGCGACTTGGATGCAGCA
CGCGCGACTTCCGCTATATT
CGCGCGACTTATCGAGTCGC
CGCGCGACTTGCGACGCAGA
CGCGCGACTTAATGGTCGAC
CGCGCGACTTTGGAACTAGA
CGCGCGACTTGTCCAACTCA
CGCGCGACTTGTTATGGATC
CGCGCGACTTTTATAAGAAC
CGCGCGACTTCAAGCTTCAT
CGCGCGACTTCTGATTAAGA
CGCGCGACTTTACTTACTTA
CGCGCGACTTGGATCTGCAG
CGCGCGACTTATGCAATATG
CGCGCGACTTTTCCTAGACC
CGCGCGACTTACTGCCGATA
CGCGCGACTTTCCAGAAGGT
CGCGCGACTTTTCAAGACCA
CGCGCGACTTTATTACTCAT
CGCGCGACTTAACTGATCTT
CGCGCGACTTCCGCGGACCG
CGCGCGACTTAATACGCAGG
CGCGCGACTTGGTCGCGTCA
CGCGCGACTTAATTATCAGC
CGCGCGACTTCAGCTATCGT
CGCGCGACTTATTGCGCTGA
CGCGCGACTTTTGGTAGGCG
CGCGCGACTTAGCTAAGGTA
CGCGCGACTTTCGTAGAGAA
CGCGCGACTTTGATGGCCTT
CGCGCGACTTTGGAAGTACC
CGCGCGACTTCTCCAAGGAT
CGCGCGACTTAGATATATCG
CGCGCGACTTCATGCTGGTT
CGCGCGACTTTCCTCGAGTC
CGCGCGACTTGCAAGGAATA
CGCGCGACTTGGCATAGCTT
CGCGCGACTTCTACGGTAGC
CGCGCGACTTAGTAAGCATA
CGCGCGACTTCGCCTCGAAC
CGCGCGACTTTTAGGATCTA
CGCGCGACTTACTACTGAAG
CGCGCGACTTAATCTGGAGT
AGTAGGCGGATTCTCGCATG
AGTAGGCGGATCCTACCAGT
AGTAGGCGGAGCGTTGGAGC
AGTAGGCGGAGATCTTACGC
AGTAGGCGGACTGATGGTCA
AGTAGGCGGACCGAGAATCC
AGTAGGCGGAGCCGCAACGA
AGTAGGCGGATGAGTCTGGC
AGTAGGCGGATGCGGACCTA
AGTAGGCGGAACCTCGTTGA
AGTAGGCGGAACGGAGGCGG
AGTAGGCGGATAGATCTACT
AGTAGGCGGAAATTAAGACT
AGTAGGCGGACCATTGCGTT
AGTAGGCGGATTATTCATTC
AGTAGGCGGAATCTCCGAAC
AGTAGGCGGATTGACTTCAG
AGTAGGCGGAGGCAGGTATT
AGTAGGCGGAAGAGCTATAA
AGTAGGCGGACTAAGAGAAG
AGTAGGCGGAACTCAATAGG
AGTAGGCGGACTTGCGCCGC
AGTAGGCGGAAATCGTAGCG
AGTAGGCGGAGGTACTGCCT
AGTAGGCGGATAGAATTAAC
AGTAGGCGGAGCCATTCTCC
AGTAGGCGGATGCCGGCAGA
AGTAGGCGGATTACCGAGGC
AGTAGGCGGAATCATATTAG
AGTAGGCGGATGGTCAGCCA
AGTAGGCGGAACTATGCAAT
AGTAGGCGGACGACGCGACT
AGTAGGCGGAGATACGGAAC
AGTAGGCGGATTATCCGGAT
AGTAGGCGGATAGAGTAATA
AGTAGGCGGAGCAGGTCCGT
AGTAGGCGGATCGGCCTTAC
AGTAGGCGGAAGAACGTCTC
AGTAGGCGGACCAGTTCCAA
AGTAGGCGGAGGCGTTAAGG
AGTAGGCGGAACTTAACCTT
AGTAGGCGGACAACCGCTAA
AGTAGGCGGAGACCTTGATA
AGTAGGCGGATCTGATACCA
AGTAGGCGGAGAAGATCGAG
AGTAGGCGGAAGGAGCGGTA
AGTAGGCGGAAAGAAGCTAG
AGTAGGCGGATCCGGCCTCG
AGTAGGCGGAAGAGAAGGTT
AGTAGGCGGACATACTCCGA
AGTAGGCGGAGCTAACTTGC
AGTAGGCGGAAATCCATCTT
AGTAGGCGGAGGCTGAGCTC
AGTAGGCGGACCGATTCCTG
AGTAGGCGGAACCGCCAACC
AGTAGGCGGATGGCCTGAAG
AGTAGGCGGAAACCTCATTC
AGTAGGCGGAATAAGGAGCA
AGTAGGCGGACGAACGCCGG
AGTAGGCGGAGGTATGCTTG
AGTAGGCGGAAACCTGCGTA
AGTAGGCGGAGGCAGACGCC
AGTAGGCGGATAGCCGTCAT
AGTAGGCGGACCTGGAAGAG
AGTAGGCGGAGGAGGTTCTA
AGTAGGCGGACTAGTAGTCT
AGTAGGCGGAATCATCAACG
AGTAGGCGGAACGCGAGATT
AGTAGGCGGAGAAGAGGCAT
AGTAGGCGGAGGTATCCGCC
AGTAGGCGGAAACTAGGCGC
AGTAGGCGGATCGCTAAGCA
AGTAGGCGGATATATACTAA
AGTAGGCGGAACTTGCTAGA
AGTAGGCGGAAACCATTGGA
AGTAGGCGGATCGCGGTTGG
AGTAGGCGGACGTAGTTACC
AGTAGGCGGATCCAATCATC
AGTAGGCGGAAATCGATAAT
AGTAGGCGGACCATTATCTA
AGTAGGCGGATCAACGTAAG
AGTAGGCGGATCTAATAGTA
AGTAGGCGGAAACCGCTGGT
AGTAGGCGGAGATCGCTTCT
AGTAGGCGGACTAACTAGAT
AGTAGGCGGAGCTGGAACTT
AGTAGGCGGAAGGTTAGTTC
AGTAGGCGGACATTCGACGG
AGTAGGCGGACATTCAATCA
AGTAGGCGGACGGATTAGAA
AGTAGGCGGAATCGGCTATC
AGTAGGCGGACCTTGATCGT
AGTAGGCGGAACGAAGTCAA
AGTAGGCGGATTACCTCGAC
AGTAGGCGGAGGAGGATAGC
AGTAGGCGGAGGCTCTCTAT
AGTAGGCGGAGGTTGGCGAC
AGTAGGCGGAGTAGATGCGC
AGTAGGCGGAAGGACTGCGA
AGTAGGCGGAGAGGCTTATT
AGTAGGCGGAACGGAGAATA
AGTAGGCGGAGACGAGGTTG
AGTAGGCGGATTCTCTGAGA
AGTAGGCGGATAGAATAGCC
AGTAGGCGGATGGCAGAAGT
AGTAGGCGGACGAAGGCATG
AGTAGGCGGAAGCGATCCGC
AGTAGGCGGAATGAGTTCTC
AGTAGGCGGAGTAGATCGTT
AGTAGGCGGATCGGTAAGGC
AGTAGGCGGAACTCGACGCC
AGTAGGCGGACGCCAGGCAT
AGTAGGCGGAATTAACTTAA
AGTAGGCGGACTGGTTGGTT
AGTAGGCGGACCTGCATCAA
AGTAGGCGGAGCTCGAATCA
AGTAGGCGGACTTCATTAGA
AGTAGGCGGAAATTGAGAGA
AGTAGGCGGAACGCTTCTCT
AGTAGGCGGACCATCGGACC
AGTAGGCGGAGAGGTCGGTT
AGTAGGCGGAACGATAGACT
AGTAGGCGGACCTATCATAA
AGTAGGCGGAAATACCAGTT
AGTAGGCGGACGTATTGAGA
AGTAGGCGGACCGCGCAGGT
AGTAGGCGGATCTGACGAGG
AGTAGGCGGAGGCTCGAGAT
AGTAGGCGGAAATCGAACTC
AGTAGGCGGAGTAGTTGGAT
AGTAGGCGGAATATGCCATC
AGTAGGCGGAGGCATCTACC
AGTAGGCGGAACGCGCTCCT
AGTAGGCGGAGCGGCCAATC
AGTAGGCGGAAATCCGGTCA
AGTAGGCGGAGCGGTTATTG
AGTAGGCGGATAGCCAGCAA
AGTAGGCGGAACTCTACTGG
AGTAGGCGGAGATTCCGGAA
AGTAGGCGGATCCTCTCCGT
AGTAGGCGGAGGACGACGCA
AGTAGGCGGACCTAAGCGGT
AGTAGGCGGAAAGTACGTTA
AGTAGGCGGATTCTCTACTA
AGTAGGCGGAAGCGTCGTAT
AGTAGGCGGAACGCGTATCG
AGTAGGCGGACTATTAACCA
AGTAGGCGGACATCCAGCCA
AGTAGGCGGATCGGCGTCGT
AGTAGGCGGACCTGAGAGCA
AGTAGGCGGATGGCATAACG
AGTAGGCGGAATAACCGTTC
AGTAGGCGGACGTCTATGAA
AGTAGGCGGACGTAAGGAGT
AGTAGGCGGAGAATGAGGAG
AGTAGGCGGACCAGGCTCTT
AGTAGGCGGAGACCAATGCG
AGTAGGCGGACATGACTCAA
AGTAGGCGGAGATCCAGCGT
AGTAGGCGGAGGCTGCCTTA
AGTAGGCGGAGCCTGATATA
AGTAGGCGGAACCAGTATAA
AGTAGGCGGATCTCTCATCC
AGTAGGCGGAAGGTCTATGG
AGTAGGCGGACGAATCTCCT
AGTAGGCGGAAAGCATCCTA
AGTAGGCGGAAGGCCGGTAA
AGTAGGCGGAATCCATCAGG
AGTAGGCGGAAGGTAGAGCT
AGTAGGCGGAACTCCGCCAA
AGTAGGCGGATGAGACTCTA
AGTAGGCGGATTCTATAGAG
AGTAGGCGGAGCCTCAGCAT
AGTAGGCGGATCCGCCGGTC
AGTAGGCGGATTCGCTGCCT
AGTAGGCGGAAGCAAGAACC
AGTAGGCGGAGGCTATTCGA
AGTAGGCGGACTGAAGAGAC
AGTAGGCGGAGCCATCAACT
AGTAGGCGGACTCGGAGCAA
AGTAGGCGGATTGCAGCATT
AGTAGGCGGAACGTTGAATG
AGTAGGCGGAGCGGAGTCGA
AGTAGGCGGATCTAGTCAAG
AGTAGGCGGAATCTAGGTTC
AGTAGGCGGATGCCTAACTT
AGTAGGCGGAGGATTCTATC
AGTAGGCGGATTGATATGAA
AGTAGGCGGATCTATCGGTA
AGTAGGCGGAGGCTTCTGGA
AGTAGGCGGAACTGGTAGAT
AGTAGGCGGAGGCGGTTGAC
AGTAGGCGGACGGTCAAGAA
AGTAGGCGGACGCTCCTAAC
AGTAGGCGGAATCCATGACT
AGTAGGCGGAAACCTGGTCT
AGTAGGCGGAACCGAAGACC
AGTAGGCGGAGGTACCGGCA
AGTAGGCGGAAAGCCAGTTA
AGTAGGCGGATCTTGCCGAC
AGTAGGCGGAAAGACCGTTG
AGTAGGCGGAAGGTTAGCAT
AGTAGGCGGATTCGCCTCCA
AGTAGGCGGAAGAGCCAAGG
AGTAGGCGGAAATACCATCC
AGTAGGCGGAAGCTCTCCTC
AGTAGGCGGACTTGATTGCC
AGTAGGCGGAAGCTTATCCG
AGTAGGCGGAAAGAATCTGA
AGTAGGCGGACATCTCTGCA
AGTAGGCGGAACCTGGCCAA
AGTAGGCGGATAACTGGTTA
AGTAGGCGGATTGCTAACGG
AGTAGGCGGAACTAGAGAGT
AGTAGGCGGAAATGCCGCTT
AGTAGGCGGATATAGACGCA
AGTAGGCGGATCAATCGCAT
AGTAGGCGGATTCTTAATAA
AGTAGGCGGAGTCCTAGAGG
AGTAGGCGGAATATTGATAC
AGTAGGCGGACCGCTGCCAG
AGTAGGCGGACCTAGTACGT
AGTAGGCGGACAATTACCGT
AGTAGGCGGAGGCCGTAGTC
AGTAGGCGGACGATTACGGC
AGTAGGCGGATAATGAACGA
AGTAGGCGGACCGTTCCTTA
AGTAGGCGGAGGTACCATAT
AGTAGGCGGACCGATTCGCA
AGTAGGCGGAATGGCTCTGC
AGTAGGCGGAGTATAATACG
AGTAGGCGGAATCAGCAAGT
AGTAGGCGGAGGCGAACTCG
AGTAGGCGGATTAATTGAAT
AGTAGGCGGATTAGGACCGG
AGTAGGCGGAAAGTAAGAGC
AGTAGGCGGACCTTGGTCCA
AGTAGGCGGACATCAGAATG
AGTAGGCGGATTATAGCAGA
AGTAGGCGGATTACTTGGAA
AGTAGGCGGAGCTCAGCCGG
AGTAGGCGGAACGTCCGCAG
AGTAGGCGGATTGACTGACG
AGTAGGCGGATTGCGAGGCA
AGTAGGCGGATTCCAACCGC
AGTAGGCGGATAACCTTCGG
AGTAGGCGGATCAAGCCGAT
AGTAGGCGGACTTGCAACCT
AGTAGGCGGACCATCGCGAA
AGTAGGCGGATAGACTTCTT
AGTAGGCGGAGTCCTTAAGA
AGTAGGCGGAAGTAACGGTC
AGTAGGCGGAGTTCGTCAGA
AGTAGGCGGACGCCTAATGC
AGTAGGCGGAACCGGAATTA
AGTAGGCGGATAGGCCATAG
AGTAGGCGGATAACTCTTAG
AGTAGGCGGATATGAGTTAA
AGTAGGCGGATATCATGATC
AGTAGGCGGAGAGCATATGG
AGTAGGCGGATAACGATCCA
AGTAGGCGGACGGCGTAACT
AGTAGGCGGACGTCGCAGCC
AGTAGGCGGAGTAGCTCCAT
AGTAGGCGGATTGCCTTGGC
AGTAGGCGGATGCTAATTCT
AGTAGGCGGAGTCCTACTTG
AGTAGGCGGAGGTAGGTTAG
AGTAGGCGGAGAGCATCATT
AGTAGGCGGACCGCTCCGGC
AGTAGGCGGATTCTTCCGGT
AGTAGGCGGAAGGAGAGAAC
AGTAGGCGGATAACTCAATT
AGTAGGCGGAACTATAGGTT
AGTAGGCGGACAAGATGCCG
AGTAGGCGGAAACGTCTAGT
AGTAGGCGGAAGGTATACTC
AGTAGGCGGATTCATAGGAC
AGTAGGCGGAGGAGGCCTCC
AGTAGGCGGATTCAATATAA
AGTAGGCGGAACGTCATATA
AGTAGGCGGATTGACCAGGA
AGTAGGCGGACGGTTGCGCG
AGTAGGCGGACAAGGAGGTC
AGTAGGCGGATTACGATGAA
AGTAGGCGGATTGCTGGCAT
AGTAGGCGGAGAGGCATCAA
AGTAGGCGGAATTCGACCAA
AGTAGGCGGAGCCGTATGCT
AGTAGGCGGACTGAACTGGT
AGTAGGCGGACATAACCAGC
AGTAGGCGGAAAGTTGCCAT
AGTAGGCGGAAGGCCGCTCG
AGTAGGCGGAAGGTAATAGG
AGTAGGCGGAGTACTAGTAA
AGTAGGCGGAGCGCGGTAGT
AGTAGGCGGACTGGATTAGT
AGTAGGCGGATTGGATCCTT
AGTAGGCGGATTGGAATCTC
AGTAGGCGGAACCTGGACGC
AGTAGGCGGACCTGACGTTC
AGTAGGCGGAGCGTTCAGCT
AGTAGGCGGATTAGCAATAA
AGTAGGCGGATTGATGCTAT
AGTAGGCGGACTCTGCGGCA
AGTAGGCGGAAATAATACCA
AGTAGGCGGAACGCCGTTCA
AGTAGGCGGATTCGCTTACG
AGTAGGCGGATACGGCTACG
AGTAGGCGGATTCTTATCGA
AGTAGGCGGATTCCATGGCA
AGTAGGCGGAAAGTAGTCAG
AGTAGGCGGATCAGCTCTAA
AGTAGGCGGACGAATAGATG
AGTAGGCGGACGGAGATCCG
AGTAGGCGGAACCGCAGAAT
AGTAGGCGGATCTCCTATAA
AGTAGGCGGACAACCTATAT
AGTAGGCGGAAGTCGAGAAG
AGTAGGCGGAAAGACGGCCA
AGTAGGCGGAGCCAACGCCA
AGTAGGCGGATCTACCATTA
AGTAGGCGGACTTGCGGTCT
AGTAGGCGGATTACGTATAC
AGTAGGCGGACGATTGGTTA
AGTAGGCGGAACTTAACTAG
AGTAGGCGGAGCAGACCGGT
AGTAGGCGGATGAGTCCAGA
AGTAGGCGGATGGAGAATTC
AGTAGGCGGAACCAGCCTTA
AGTAGGCGGAGGCGAGCTTA
AGTAGGCGGATCGAGGAGTA
AGTAGGCGGACCTTACTCCT
AGTAGGCGGATCAGACGAAC
AGTAGGCGGACCGTCCAGTA
AGTAGGCGGAGTTCCGCTAA
AGTAGGCGGACAGATTCGAT
AGTAGGCGGATGCATATAAC
AGTAGGCGGATAGGCAGATA
AGTAGGCGGATATGCCGAGT
AGTAGGCGGAATAGTCGTAG
AGTAGGCGGAGGATGCAGCA
AGTAGGCGGACCGCTATATT
AGTAGGCGGAATCGAGTCGC
AGTAGGCGGAGCGACGCAGA
AGTAGGCGGAAATGGTCGAC
AGTAGGCGGATGGAACTAGA
AGTAGGCGGAGTCCAACTCA
AGTAGGCGGAGTTATGGATC
AGTAGGCGGATTATAAGAAC
AGTAGGCGGACAAGCTTCAT
AGTAGGCGGACTGATTAAGA
AGTAGGCGGATACTTACTTA
AGTAGGCGGAGGATCTGCAG
AGTAGGCGGAATGCAATATG
AGTAGGCGGATTCCTAGACC
AGTAGGCGGAACTGCCGATA
AGTAGGCGGATCCAGAAGGT
AGTAGGCGGATTCAAGACCA
AGTAGGCGGATATTACTCAT
AGTAGGCGGAAACTGATCTT
AGTAGGCGGACCGCGGACCG
AGTAGGCGGAAATACGCAGG
AGTAGGCGGAGGTCGCGTCA
AGTAGGCGGAAATTATCAGC
AGTAGGCGGACAGCTATCGT
AGTAGGCGGAATTGCGCTGA
AGTAGGCGGATTGGTAGGCG
AGTAGGCGGAAGCTAAGGTA
AGTAGGCGGATCGTAGAGAA
AGTAGGCGGATGATGGCCTT
AGTAGGCGGATGGAAGTACC
AGTAGGCGGACTCCAAGGAT
AGTAGGCGGAAGATATATCG
AGTAGGCGGACATGCTGGTT
AGTAGGCGGATCCTCGAGTC
AGTAGGCGGAGCAAGGAATA
AGTAGGCGGAGGCATAGCTT
AGTAGGCGGACTACGGTAGC
AGTAGGCGGAAGTAAGCATA
AGTAGGCGGACGCCTCGAAC
AGTAGGCGGATTAGGATCTA
AGTAGGCGGAACTACTGAAG
AGTAGGCGGAAATCTGGAGT
GAACTATTAATTCTCGCATG
GAACTATTAATCCTACCAGT
GAACTATTAAGCGTTGGAGC
GAACTATTAAGATCTTACGC
GAACTATTAACTGATGGTCA
GAACTATTAACCGAGAATCC
GAACTATTAAGCCGCAACGA
GAACTATTAATGAGTCTGGC
GAACTATTAATGCGGACCTA
GAACTATTAAACCTCGTTGA
GAACTATTAAACGGAGGCGG
GAACTATTAATAGATCTACT
GAACTATTAAAATTAAGACT
GAACTATTAACCATTGCGTT
GAACTATTAATTATTCATTC
GAACTATTAAATCTCCGAAC
GAACTATTAATTGACTTCAG
GAACTATTAAGGCAGGTATT
GAACTATTAAAGAGCTATAA
GAACTATTAACTAAGAGAAG
GAACTATTAAACTCAATAGG
GAACTATTAACTTGCGCCGC
GAACTATTAAAATCGTAGCG
GAACTATTAAGGTACTGCCT
GAACTATTAATAGAATTAAC
GAACTATTAAGCCATTCTCC
GAACTATTAATGCCGGCAGA
GAACTATTAATTACCGAGGC
GAACTATTAAATCATATTAG
GAACTATTAATGGTCAGCCA
GAACTATTAAACTATGCAAT
GAACTATTAACGACGCGACT
GAACTATTAAGATACGGAAC
GAACTATTAATTATCCGGAT
GAACTATTAATAGAGTAATA
GAACTATTAAGCAGGTCCGT
GAACTATTAATCGGCCTTAC
GAACTATTAAAGAACGTCTC
GAACTATTAACCAGTTCCAA
GAACTATTAAGGCGTTAAGG
GAACTATTAAACTTAACCTT
GAACTATTAACAACCGCTAA
GAACTATTAAGACCTTGATA
GAACTATTAATCTGATACCA
GAACTATTAAGAAGATCGAG
GAACTATTAAAGGAGCGGTA
GAACTATTAAAAGAAGCTAG
GAACTATTAATCCGGCCTCG
GAACTATTAAAGAGAAGGTT
GAACTATTAACATACTCCGA
GAACTATTAAGCTAACTTGC
GAACTATTAAAATCCATCTT
GAACTATTAAGGCTGAGCTC
GAACTATTAACCGATTCCTG
GAACTATTAAACCGCCAACC
GAACTATTAATGGCCTGAAG
GAACTATTAAAACCTCATTC
GAACTATTAAATAAGGAGCA
GAACTATTAACGAACGCCGG
GAACTATTAAGGTATGCTTG
GAACTATTAAAACCTGCGTA
GAACTATTAAGGCAGACGCC
GAACTATTAATAGCCGTCAT
GAACTATTAACCTGGAAGAG
GAACTATTAAGGAGGTTCTA
GAACTATTAACTAGTAGTCT
GAACTATTAAATCATCAACG
GAACTATTAAACGCGAGATT
GAACTATTAAGAAGAGGCAT
GAACTATTAAGGTATCCGCC
GAACTATTAAAACTAGGCGC
GAACTATTAATCGCTAAGCA
GAACTATTAATATATACTAA
GAACTATTAAACTTGCTAGA
GAACTATTAAAACCATTGGA
GAACTATTAATCGCGGTTGG
GAACTATTAACGTAGTTACC
GAACTATTAATCCAATCATC
GAACTATTAAAATCGATAAT
GAACTATTAACCATTATCTA
GAACTATTAATCAACGTAAG
GAACTATTAATCTAATAGTA
GAACTATTAAAACCGCTGGT
GAACTATTAAGATCGCTTCT
GAACTATTAACTAACTAGAT
GAACTATTAAGCTGGAACTT
GAACTATTAAAGGTTAGTTC
GAACTATTAACATTCGACGG
GAACTATTAACATTCAATCA
GAACTATTAACGGATTAGAA
GAACTATTAAATCGGCTATC
GAACTATTAACCTTGATCGT
GAACTATTAAACGAAGTCAA
GAACTATTAATTACCTCGAC
GAACTATTAAGGAGGATAGC
GAACTATTAAGGCTCTCTAT
GAACTATTAAGGTTGGCGAC
GAACTATTAAGTAGATGCGC
GAACTATTAAAGGACTGCGA
GAACTATTAAGAGGCTTATT
GAACTATTAAACGGAGAATA
GAACTATTAAGACGAGGTTG
GAACTATTAATTCTCTGAGA
GAACTATTAATAGAATAGCC
GAACTATTAATGGCAGAAGT
GAACTATTAACGAAGGCATG
GAACTATTAAAGCGATCCGC
GAACTATTAAATGAGTTCTC
GAACTATTAAGTAGATCGTT
GAACTATTAATCGGTAAGGC
GAACTATTAAACTCGACGCC
GAACTATTAACGCCAGGCAT
GAACTATTAAATTAACTTAA
GAACTATTAACTGGTTGGTT
GAACTATTAACCTGCATCAA
GAACTATTAAGCTCGAATCA
GAACTATTAACTTCATTAGA
GAACTATTAAAATTGAGAGA
GAACTATTAAACGCTTCTCT
GAACTATTAACCATCGGACC
GAACTATTAAGAGGTCGGTT
GAACTATTAAACGATAGACT
GAACTATTAACCTATCATAA
GAACTATTAAAATACCAGTT
GAACTATTAACGTATTGAGA
GAACTATTAACCGCGCAGGT
GAACTATTAATCTGACGAGG
GAACTATTAAGGCTCGAGAT
GAACTATTAAAATCGAACTC
GAACTATTAAGTAGTTGGAT
GAACTATTAAATATGCCATC
GAACTATTAAGGCATCTACC
GAACTATTAAACGCGCTCCT
GAACTATTAAGCGGCCAATC
GAACTATTAAAATCCGGTCA
GAACTATTAAGCGGTTATTG
GAACTATTAATAGCCAGCAA
GAACTATTAAACTCTACTGG
GAACTATTAAGATTCCGGAA
GAACTATTAATCCTCTCCGT
GAACTATTAAGGACGACGCA
GAACTATTAACCTAAGCGGT
GAACTATTAAAAGTACGTTA
GAACTATTAATTCTCTACTA
GAACTATTAAAGCGTCGTAT
GAACTATTAAACGCGTATCG
GAACTATTAACTATTAACCA
GAACTATTAACATCCAGCCA
GAACTATTAATCGGCGTCGT
GAACTATTAACCTGAGAGCA
GAACTATTAATGGCATAACG
GAACTATTAAATAACCGTTC
GAACTATTAACGTCTATGAA
GAACTATTAACGTAAGGAGT
GAACTATTAAGAATGAGGAG
GAACTATTAACCAGGCTCTT
GAACTATTAAGACCAATGCG
GAACTATTAACATGACTCAA
GAACTATTAAGATCCAGCGT
GAACTATTAAGGCTGCCTTA
GAACTATTAAGCCTGATATA
GAACTATTAAACCAGTATAA
GAACTATTAATCTCTCATCC
GAACTATTAAAGGTCTATGG
GAACTATTAACGAATCTCCT
GAACTATTAAAAGCATCCTA
GAACTATTAAAGGCCGGTAA
GAACTATTAAATCCATCAGG
GAACTATTAAAGGTAGAGCT
GAACTATTAAACTCCGCCAA
GAACTATTAATGAGACTCTA
GAACTATTAATTCTATAGAG
GAACTATTAAGCCTCAGCAT
GAACTATTAATCCGCCGGTC
GAACTATTAATTCGCTGCCT
GAACTATTAAAGCAAGAACC
GAACTATTAAGGCTATTCGA
GAACTATTAACTGAAGAGAC
GAACTATTAAGCCATCAACT
GAACTATTAACTCGGAGCAA
GAACTATTAATTGCAGCATT
GAACTATTAAACGTTGAATG
GAACTATTAAGCGGAGTCGA
GAACTATTAATCTAGTCAAG
GAACTATTAAATCTAGGTTC
GAACTATTAATGCCTAACTT
GAACTATTAAGGATTCTATC
GAACTATTAATTGATATGAA
GAACTATTAATCTATCGGTA
GAACTATTAAGGCTTCTGGA
GAACTATTAAACTGGTAGAT
GAACTATTAAGGCGGTTGAC
GAACTATTAACGGTCAAGAA
GAACTATTAACGCTCCTAAC
GAACTATTAAATCCATGACT
GAACTATTAAAACCTGGTCT
GAACTATTAAACCGAAGACC
GAACTATTAAGGTACCGGCA
GAACTATTAAAAGCCAGTTA
GAACTATTAATCTTGCCGAC
GAACTATTAAAAGACCGTTG
GAACTATTAAAGGTTAGCAT
GAACTATTAATTCGCCTCCA
GAACTATTAAAGAGCCAAGG
GAACTATTAAAATACCATCC
GAACTATTAAAGCTCTCCTC
GAACTATTAACTTGATTGCC
GAACTATTAAAGCTTATCCG
GAACTATTAAAAGAATCTGA
GAACTATTAACATCTCTGCA
GAACTATTAAACCTGGCCAA
GAACTATTAATAACTGGTTA
GAACTATTAATTGCTAACGG
GAACTATTAAACTAGAGAGT
GAACTATTAAAATGCCGCTT
GAACTATTAATATAGACGCA
GAACTATTAATCAATCGCAT
GAACTATTAATTCTTAATAA
GAACTATTAAGTCCTAGAGG
GAACTATTAAATATTGATAC
GAACTATTAACCGCTGCCAG
GAACTATTAACCTAGTACGT
GAACTATTAACAATTACCGT
GAACTATTAAGGCCGTAGTC
GAACTATTAACGATTACGGC
GAACTATTAATAATGAACGA
GAACTATTAACCGTTCCTTA
GAACTATTAAGGTACCATAT
GAACTATTAACCGATTCGCA
GAACTATTAAATGGCTCTGC
GAACTATTAAGTATAATACG
GAACTATTAAATCAGCAAGT
GAACTATTAAGGCGAACTCG
GAACTATTAATTAATTGAAT
GAACTATTAATTAGGACCGG
GAACTATTAAAAGTAAGAGC
GAACTATTAACCTTGGTCCA
GAACTATTAACATCAGAATG
GAACTATTAATTATAGCAGA
GAACTATTAATTACTTGGAA
GAACTATTAAGCTCAGCCGG
GAACTATTAAACGTCCGCAG
GAACTATTAATTGACTGACG
GAACTATTAATTGCGAGGCA
GAACTATTAATTCCAACCGC
GAACTATTAATAACCTTCGG
GAACTATTAATCAAGCCGAT
GAACTATTAACTTGCAACCT
GAACTATTAACCATCGCGAA
GAACTATTAATAGACTTCTT
GAACTATTAAGTCCTTAAGA
GAACTATTAAAGTAACGGTC
GAACTATTAAGTTCGTCAGA
GAACTATTAACGCCTAATGC
GAACTATTAAACCGGAATTA
GAACTATTAATAGGCCATAG
GAACTATTAATAACTCTTAG
GAACTATTAATATGAGTTAA
GAACTATTAATATCATGATC
GAACTATTAAGAGCATATGG
GAACTATTAATAACGATCCA
GAACTATTAACGGCGTAACT
GAACTATTAACGTCGCAGCC
GAACTATTAAGTAGCTCCAT
GAACTATTAATTGCCTTGGC
GAACTATTAATGCTAATTCT
GAACTATTAAGTCCTACTTG
GAACTATTAAGGTAGGTTAG
GAACTATTAAGAGCATCATT
GAACTATTAACCGCTCCGGC
GAACTATTAATTCTTCCGGT
GAACTATTAAAGGAGAGAAC
GAACTATTAATAACTCAATT
GAACTATTAAACTATAGGTT
GAACTATTAACAAGATGCCG
GAACTATTAAAACGTCTAGT
GAACTATTAAAGGTATACTC
GAACTATTAATTCATAGGAC
GAACTATTAAGGAGGCCTCC
GAACTATTAATTCAATATAA
GAACTATTAAACGTCATATA
GAACTATTAATTGACCAGGA
GAACTATTAACGGTTGCGCG
GAACTATTAACAAGGAGGTC
GAACTATTAATTACGATGAA
GAACTATTAATTGCTGGCAT
GAACTATTAAGAGGCATCAA
GAACTATTAAATTCGACCAA
GAACTATTAAGCCGTATGCT
GAACTATTAACTGAACTGGT
GAACTATTAACATAACCAGC
GAACTATTAAAAGTTGCCAT
GAACTATTAAAGGCCGCTCG
GAACTATTAAAGGTAATAGG
GAACTATTAAGTACTAGTAA
GAACTATTAAGCGCGGTAGT
GAACTATTAACTGGATTAGT
GAACTATTAATTGGATCCTT
GAACTATTAATTGGAATCTC
GAACTATTAAACCTGGACGC
GAACTATTAACCTGACGTTC
GAACTATTAAGCGTTCAGCT
GAACTATTAATTAGCAATAA
GAACTATTAATTGATGCTAT
GAACTATTAACTCTGCGGCA
GAACTATTAAAATAATACCA
GAACTATTAAACGCCGTTCA
GAACTATTAATTCGCTTACG
GAACTATTAATACGGCTACG
GAACTATTAATTCTTATCGA
GAACTATTAATTCCATGGCA
GAACTATTAAAAGTAGTCAG
GAACTATTAATCAGCTCTAA
GAACTATTAACGAATAGATG
GAACTATTAACGGAGATCCG
GAACTATTAAACCGCAGAAT
GAACTATTAATCTCCTATAA
GAACTATTAACAACCTATAT
GAACTATTAAAGTCGAGAAG
GAACTATTAAAAGACGGCCA
GAACTATTAAGCCAACGCCA
GAACTATTAATCTACCATTA
GAACTATTAACTTGCGGTCT
GAACTATTAATTACGTATAC
GAACTATTAACGATTGGTTA
GAACTATTAAACTTAACTAG
GAACTATTAAGCAGACCGGT
GAACTATTAATGAGTCCAGA
GAACTATTAATGGAGAATTC
GAACTATTAAACCAGCCTTA
GAACTATTAAGGCGAGCTTA
GAACTATTAATCGAGGAGTA
GAACTATTAACCTTACTCCT
GAACTATTAATCAGACGAAC
GAACTATTAACCGTCCAGTA
GAACTATTAAGTTCCGCTAA
GAACTATTAACAGATTCGAT
GAACTATTAATGCATATAAC
GAACTATTAATAGGCAGATA
GAACTATTAATATGCCGAGT
GAACTATTAAATAGTCGTAG
GAACTATTAAGGATGCAGCA
GAACTATTAACCGCTATATT
GAACTATTAAATCGAGTCGC
GAACTATTAAGCGACGCAGA
GAACTATTAAAATGGTCGAC
GAACTATTAATGGAACTAGA
GAACTATTAAGTCCAACTCA
GAACTATTAAGTTATGGATC
GAACTATTAATTATAAGAAC
GAACTATTAACAAGCTTCAT
GAACTATTAACTGATTAAGA
GAACTATTAATACTTACTTA
GAACTATTAAGGATCTGCAG
GAACTATTAAATGCAATATG
GAACTATTAATTCCTAGACC
GAACTATTAAACTGCCGATA
GAACTATTAATCCAGAAGGT
GAACTATTAATTCAAGACCA
GAACTATTAATATTACTCAT
GAACTATTAAAACTGATCTT
GAACTATTAACCGCGGACCG
GAACTATTAAAATACGCAGG
GAACTATTAAGGTCGCGTCA
GAACTATTAAAATTATCAGC
GAACTATTAACAGCTATCGT
GAACTATTAAATTGCGCTGA
GAACTATTAATTGGTAGGCG
GAACTATTAAAGCTAAGGTA
GAACTATTAATCGTAGAGAA
GAACTATTAATGATGGCCTT
GAACTATTAATGGAAGTACC
GAACTATTAACTCCAAGGAT
GAACTATTAAAGATATATCG
GAACTATTAACATGCTGGTT
GAACTATTAATCCTCGAGTC
GAACTATTAAGCAAGGAATA
GAACTATTAAGGCATAGCTT
GAACTATTAACTACGGTAGC
GAACTATTAAAGTAAGCATA
GAACTATTAACGCCTCGAAC
GAACTATTAATTAGGATCTA
GAACTATTAAACTACTGAAG
GAACTATTAAAATCTGGAGT
GATCCGGTTGTTCTCGCATG
GATCCGGTTGTCCTACCAGT
GATCCGGTTGGCGTTGGAGC
GATCCGGTTGGATCTTACGC
GATCCGGTTGCTGATGGTCA
GATCCGGTTGCCGAGAATCC
GATCCGGTTGGCCGCAACGA
GATCCGGTTGTGAGTCTGGC
GATCCGGTTGTGCGGACCTA
GATCCGGTTGACCTCGTTGA
GATCCGGTTGACGGAGGCGG
GATCCGGTTGTAGATCTACT
GATCCGGTTGAATTAAGACT
GATCCGGTTGCCATTGCGTT
GATCCGGTTGTTATTCATTC
GATCCGGTTGATCTCCGAAC
GATCCGGTTGTTGACTTCAG
GATCCGGTTGGGCAGGTATT
GATCCGGTTGAGAGCTATAA
GATCCGGTTGCTAAGAGAAG
GATCCGGTTGACTCAATAGG
GATCCGGTTGCTTGCGCCGC
GATCCGGTTGAATCGTAGCG
GATCCGGTTGGGTACTGCCT
GATCCGGTTGTAGAATTAAC
GATCCGGTTGGCCATTCTCC
GATCCGGTTGTGCCGGCAGA
GATCCGGTTGTTACCGAGGC
GATCCGGTTGATCATATTAG
GATCCGGTTGTGGTCAGCCA
GATCCGGTTGACTATGCAAT
GATCCGGTTGCGACGCGACT
GATCCGGTTGGATACGGAAC
GATCCGGTTGTTATCCGGAT
GATCCGGTTGTAGAGTAATA
GATCCGGTTGGCAGGTCCGT
GATCCGGTTGTCGGCCTTAC
GATCCGGTTGAGAACGTCTC
GATCCGGTTGCCAGTTCCAA
GATCCGGTTGGGCGTTAAGG
GATCCGGTTGACTTAACCTT
GATCCGGTTGCAACCGCTAA
GATCCGGTTGGACCTTGATA
GATCCGGTTGTCTGATACCA
GATCCGGTTGGAAGATCGAG
GATCCGGTTGAGGAGCGGTA
GATCCGGTTGAAGAAGCTAG
GATCCGGTTGTCCGGCCTCG
GATCCGGTTGAGAGAAGGTT
GATCCGGTTGCATACTCCGA
GATCCGGTTGGCTAACTTGC
GATCCGGTTGAATCCATCTT
GATCCGGTTGGGCTGAGCTC
GATCCGGTTGCCGATTCCTG
GATCCGGTTGACCGCCAACC
GATCCGGTTGTGGCCTGAAG
GATCCGGTTGAACCTCATTC
GATCCGGTTGATAAGGAGCA
GATCCGGTTGCGAACGCCGG
GATCCGGTTGGGTATGCTTG
GATCCGGTTGAACCTGCGTA
GATCCGGTTGGGCAGACGCC
GATCCGGTTGTAGCCGTCAT
GATCCGGTTGCCTGGAAGAG
GATCCGGTTGGGAGGTTCTA
GATCCGGTTGCTAGTAGTCT
GATCCGGTTGATCATCAACG
GATCCGGTTGACGCGAGATT
GATCCGGTTGGAAGAGGCAT
GATCCGGTTGGGTATCCGCC
GATCCGGTTGAACTAGGCGC
GATCCGGTTGTCGCTAAGCA
GATCCGGTTGTATATACTAA
GATCCGGTTGACTTGCTAGA
GATCCGGTTGAACCATTGGA
GATCCGGTTGTCGCGGTTGG
GATCCGGTTGCGTAGTTACC
GATCCGGTTGTCCAATCATC
GATCCGGTTGAATCGATAAT
GATCCGGTTGCCATTATCTA
GATCCGGTTGTCAACGTAAG
GATCCGGTTGTCTAATAGTA
GATCCGGTTGAACCGCTGGT
GATCCGGTTGGATCGCTTCT
GATCCGGTTGCTAACTAGAT
GATCCGGTTGGCTGGAACTT
GATCCGGTTGAGGTTAGTTC
GATCCGGTTGCATTCGACGG
GATCCGGTTGCATTCAATCA
GATCCGGTTGCGGATTAGAA
GATCCGGTTGATCGGCTATC
GATCCGGTTGCCTTGATCGT
GATCCGGTTGACGAAGTCAA
GATCCGGTTGTTACCTCGAC
GATCCGGTTGGGAGGATAGC
GATCCGGTTGGGCTCTCTAT
GATCCGGTTGGGTTGGCGAC
GATCCGGTTGGTAGATGCGC
GATCCGGTTGAGGACTGCGA
GATCCGGTTGGAGGCTTATT
GATCCGGTTGACGGAGAATA
GATCCGGTTGGACGAGGTTG
GATCCGGTTGTTCTCTGAGA
GATCCGGTTGTAGAATAGCC
GATCCGGTTGTGGCAGAAGT
GATCCGGTTGCGAAGGCATG
GATCCGGTTGAGCGATCCGC
GATCCGGTTGATGAGTTCTC
GATCCGGTTGGTAGATCGTT
GATCCGGTTGTCGGTAAGGC
GATCCGGTTGACTCGACGCC
GATCCGGTTGCGCCAGGCAT
GATCCGGTTGATTAACTTAA
GATCCGGTTGCTGGTTGGTT
GATCCGGTTGCCTGCATCAA
GATCCGGTTGGCTCGAATCA
GATCCGGTTGCTTCATTAGA
GATCCGGTTGAATTGAGAGA
GATCCGGTTGACGCTTCTCT
GATCCGGTTGCCATCGGACC
GATCCGGTTGGAGGTCGGTT
GATCCGGTTGACGATAGACT
GATCCGGTTGCCTATCATAA
GATCCGGTTGAATACCAGTT
GATCCGGTTGCGTATTGAGA
GATCCGGTTGCCGCGCAGGT
GATCCGGTTGTCTGACGAGG
GATCCGGTTGGGCTCGAGAT
GATCCGGTTGAATCGAACTC
GATCCGGTTGGTAGTTGGAT
GATCCGGTTGATATGCCATC
GATCCGGTTGGGCATCTACC
GATCCGGTTGACGCGCTCCT
GATCCGGTTGGCGGCCAATC
GATCCGGTTGAATCCGGTCA
GATCCGGTTGGCGGTTATTG
GATCCGGTTGTAGCCAGCAA
GATCCGGTTGACTCTACTGG
GATCCGGTTGGATTCCGGAA
GATCCGGTTGTCCTCTCCGT
GATCCGGTTGGGACGACGCA
GATCCGGTTGCCTAAGCGGT
GATCCGGTTGAAGTACGTTA
GATCCGGTTGTTCTCTACTA
GATCCGGTTGAGCGTCGTAT
GATCCGGTTGACGCGTATCG
GATCCGGTTGCTATTAACCA
GATCCGGTTGCATCCAGCCA
GATCCGGTTGTCGGCGTCGT
GATCCGGTTGCCTGAGAGCA
GATCCGGTTGTGGCATAACG
GATCCGGTTGATAACCGTTC
GATCCGGTTGCGTCTATGAA
GATCCGGTTGCGTAAGGAGT
GATCCGGTTGGAATGAGGAG
GATCCGGTTGCCAGGCTCTT
GATCCGGTTGGACCAATGCG
GATCCGGTTGCATGACTCAA
GATCCGGTTGGATCCAGCGT
GATCCGGTTGGGCTGCCTTA
GATCCGGTTGGCCTGATATA
GATCCGGTTGACCAGTATAA
GATCCGGTTGTCTCTCATCC
GATCCGGTTGAGGTCTATGG
GATCCGGTTGCGAATCTCCT
GATCCGGTTGAAGCATCCTA
GATCCGGTTGAGGCCGGTAA
GATCCGGTTGATCCATCAGG
GATCCGGTTGAGGTAGAGCT
GATCCGGTTGACTCCGCCAA
GATCCGGTTGTGAGACTCTA
GATCCGGTTGTTCTATAGAG
GATCCGGTTGGCCTCAGCAT
GATCCGGTTGTCCGCCGGTC
GATCCGGTTGTTCGCTGCCT
GATCCGGTTGAGCAAGAACC
GATCCGGTTGGGCTATTCGA
GATCCGGTTGCTGAAGAGAC
GATCCGGTTGGCCATCAACT
GATCCGGTTGCTCGGAGCAA
GATCCGGTTGTTGCAGCATT
GATCCGGTTGACGTTGAATG
GATCCGGTTGGCGGAGTCGA
GATCCGGTTGTCTAGTCAAG
GATCCGGTTGATCTAGGTTC
GATCCGGTTGTGCCTAACTT
GATCCGGTTGGGATTCTATC
GATCCGGTTGTTGATATGAA
GATCCGGTTGTCTATCGGTA
GATCCGGTTGGGCTTCTGGA
GATCCGGTTGACTGGTAGAT
GATCCGGTTGGGCGGTTGAC
GATCCGGTTGCGGTCAAGAA
GATCCGGTTGCGCTCCTAAC
GATCCGGTTGATCCATGACT
GATCCGGTTGAACCTGGTCT
GATCCGGTTGACCGAAGACC
GATCCGGTTGGGTACCGGCA
GATCCGGTTGAAGCCAGTTA
GATCCGGTTGTCTTGCCGAC
GATCCGGTTGAAGACCGTTG
GATCCGGTTGAGGTTAGCAT
GATCCGGTTGTTCGCCTCCA
GATCCGGTTGAGAGCCAAGG
GATCCGGTTGAATACCATCC
GATCCGGTTGAGCTCTCCTC
GATCCGGTTGCTTGATTGCC
GATCCGGTTGAGCTTATCCG
GATCCGGTTGAAGAATCTGA
GATCCGGTTGCATCTCTGCA
GATCCGGTTGACCTGGCCAA
GATCCGGTTGTAACTGGTTA
GATCCGGTTGTTGCTAACGG
GATCCGGTTGACTAGAGAGT
GATCCGGTTGAATGCCGCTT
GATCCGGTTGTATAGACGCA
GATCCGGTTGTCAATCGCAT
GATCCGGTTGTTCTTAATAA
GATCCGGTTGGTCCTAGAGG
GATCCGGTTGATATTGATAC
GATCCGGTTGCCGCTGCCAG
GATCCGGTTGCCTAGTACGT
GATCCGGTTGCAATTACCGT
GATCCGGTTGGGCCGTAGTC
GATCCGGTTGCGATTACGGC
GATCCGGTTGTAATGAACGA
GATCCGGTTGCCGTTCCTTA
GATCCGGTTGGGTACCATAT
GATCCGGTTGCCGATTCGCA
GATCCGGTTGATGGCTCTGC
GATCCGGTTGGTATAATACG
GATCCGGTTGATCAGCAAGT
GATCCGGTTGGGCGAACTCG
GATCCGGTTGTTAATTGAAT
GATCCGGTTGTTAGGACCGG
GATCCGGTTGAAGTAAGAGC
GATCCGGTTGCCTTGGTCCA
GATCCGGTTGCATCAGAATG
GATCCGGTTGTTATAGCAGA
GATCCGGTTGTTACTTGGAA
GATCCGGTTGGCTCAGCCGG
GATCCGGTTGACGTCCGCAG
GATCCGGTTGTTGACTGACG
GATCCGGTTGTTGCGAGGCA
GATCCGGTTGTTCCAACCGC
GATCCGGTTGTAACCTTCGG
GATCCGGTTGTCAAGCCGAT
GATCCGGTTGCTTGCAACCT
GATCCGGTTGCCATCGCGAA
GATCCGGTTGTAGACTTCTT
GATCCGGTTGGTCCTTAAGA
GATCCGGTTGAGTAACGGTC
GATCCGGTTGGTTCGTCAGA
GATCCGGTTGCGCCTAATGC
GATCCGGTTGACCGGAATTA
GATCCGGTTGTAGGCCATAG
GATCCGGTTGTAACTCTTAG
GATCCGGTTGTATGAGTTAA
GATCCGGTTGTATCATGATC
GATCCGGTTGGAGCATATGG
GATCCGGTTGTAACGATCCA
GATCCGGTTGCGGCGTAACT
GATCCGGTTGCGTCGCAGCC
GATCCGGTTGGTAGCTCCAT
GATCCGGTTGTTGCCTTGGC
GATCCGGTTGTGCTAATTCT
GATCCGGTTGGTCCTACTTG
GATCCGGTTGGGTAGGTTAG
GATCCGGTTGGAGCATCATT
GATCCGGTTGCCGCTCCGGC
GATCCGGTTGTTCTTCCGGT
GATCCGGTTGAGGAGAGAAC
GATCCGGTTGTAACTCAATT
GATCCGGTTGACTATAGGTT
GATCCGGTTGCAAGATGCCG
GATCCGGTTGAACGTCTAGT
GATCCGGTTGAGGTATACTC
GATCCGGTTGTTCATAGGAC
GATCCGGTTGGGAGGCCTCC
GATCCGGTTGTTCAATATAA
GATCCGGTTGACGTCATATA
GATCCGGTTGTTGACCAGGA
GATCCGGTTGCGGTTGCGCG
GATCCGGTTGCAAGGAGGTC
GATCCGGTTGTTACGATGAA
GATCCGGTTGTTGCTGGCAT
GATCCGGTTGGAGGCATCAA
GATCCGGTTGATTCGACCAA
GATCCGGTTGGCCGTATGCT
GATCCGGTTGCTGAACTGGT
GATCCGGTTGCATAACCAGC
GATCCGGTTGAAGTTGCCAT
GATCCGGTTGAGGCCGCTCG
GATCCGGTTGAGGTAATAGG
GATCCGGTTGGTACTAGTAA
GATCCGGTTGGCGCGGTAGT
GATCCGGTTGCTGGATTAGT
GATCCGGTTGTTGGATCCTT
GATCCGGTTGTTGGAATCTC
GATCCGGTTGACCTGGACGC
GATCCGGTTGCCTGACGTTC
GATCCGGTTGGCGTTCAGCT
GATCCGGTTGTTAGCAATAA
GATCCGGTTGTTGATGCTAT
GATCCGGTTGCTCTGCGGCA
GATCCGGTTGAATAATACCA
GATCCGGTTGACGCCGTTCA
GATCCGGTTGTTCGCTTACG
GATCCGGTTGTACGGCTACG
GATCCGGTTGTTCTTATCGA
GATCCGGTTGTTCCATGGCA
GATCCGGTTGAAGTAGTCAG
GATCCGGTTGTCAGCTCTAA
GATCCGGTTGCGAATAGATG
GATCCGGTTGCGGAGATCCG
GATCCGGTTGACCGCAGAAT
GATCCGGTTGTCTCCTATAA
GATCCGGTTGCAACCTATAT
GATCCGGTTGAGTCGAGAAG
GATCCGGTTGAAGACGGCCA
GATCCGGTTGGCCAACGCCA
GATCCGGTTGTCTACCATTA
GATCCGGTTGCTTGCGGTCT
GATCCGGTTGTTACGTATAC
GATCCGGTTGCGATTGGTTA
GATCCGGTTGACTTAACTAG
GATCCGGTTGGCAGACCGGT
GATCCGGTTGTGAGTCCAGA
GATCCGGTTGTGGAGAATTC
GATCCGGTTGACCAGCCTTA
GATCCGGTTGGGCGAGCTTA
GATCCGGTTGTCGAGGAGTA
GATCCGGTTGCCTTACTCCT
GATCCGGTTGTCAGACGAAC
GATCCGGTTGCCGTCCAGTA
GATCCGGTTGGTTCCGCTAA
GATCCGGTTGCAGATTCGAT
GATCCGGTTGTGCATATAAC
GATCCGGTTGTAGGCAGATA
GATCCGGTTGTATGCCGAGT
GATCCGGTTGATAGTCGTAG
GATCCGGTTGGGATGCAGCA
GATCCGGTTGCCGCTATATT
GATCCGGTTGATCGAGTCGC
GATCCGGTTGGCGACGCAGA
GATCCGGTTGAATGGTCGAC
GATCCGGTTGTGGAACTAGA
GATCCGGTTGGTCCAACTCA
GATCCGGTTGGTTATGGATC
GATCCGGTTGTTATAAGAAC
GATCCGGTTGCAAGCTTCAT
GATCCGGTTGCTGATTAAGA
GATCCGGTTGTACTTACTTA
GATCCGGTTGGGATCTGCAG
GATCCGGTTGATGCAATATG
GATCCGGTTGTTCCTAGACC
GATCCGGTTGACTGCCGATA
GATCCGGTTGTCCAGAAGGT
GATCCGGTTGTTCAAGACCA
GATCCGGTTGTATTACTCAT
GATCCGGTTGAACTGATCTT
GATCCGGTTGCCGCGGACCG
GATCCGGTTGAATACGCAGG
GATCCGGTTGGGTCGCGTCA
GATCCGGTTGAATTATCAGC
GATCCGGTTGCAGCTATCGT
GATCCGGTTGATTGCGCTGA
GATCCGGTTGTTGGTAGGCG
GATCCGGTTGAGCTAAGGTA
GATCCGGTTGTCGTAGAGAA
GATCCGGTTGTGATGGCCTT
GATCCGGTTGTGGAAGTACC
GATCCGGTTGCTCCAAGGAT
GATCCGGTTGAGATATATCG
GATCCGGTTGCATGCTGGTT
GATCCGGTTGTCCTCGAGTC
GATCCGGTTGGCAAGGAATA
GATCCGGTTGGGCATAGCTT
GATCCGGTTGCTACGGTAGC
GATCCGGTTGAGTAAGCATA
GATCCGGTTGCGCCTCGAAC
GATCCGGTTGTTAGGATCTA
GATCCGGTTGACTACTGAAG
GATCCGGTTGAATCTGGAGT
GTTGCTCTAATTCTCGCATG
GTTGCTCTAATCCTACCAGT
GTTGCTCTAAGCGTTGGAGC
GTTGCTCTAAGATCTTACGC
GTTGCTCTAACTGATGGTCA
GTTGCTCTAACCGAGAATCC
GTTGCTCTAAGCCGCAACGA
GTTGCTCTAATGAGTCTGGC
GTTGCTCTAATGCGGACCTA
GTTGCTCTAAACCTCGTTGA
GTTGCTCTAAACGGAGGCGG
GTTGCTCTAATAGATCTACT
GTTGCTCTAAAATTAAGACT
GTTGCTCTAACCATTGCGTT
GTTGCTCTAATTATTCATTC
GTTGCTCTAAATCTCCGAAC
GTTGCTCTAATTGACTTCAG
GTTGCTCTAAGGCAGGTATT
GTTGCTCTAAAGAGCTATAA
GTTGCTCTAACTAAGAGAAG
GTTGCTCTAAACTCAATAGG
GTTGCTCTAACTTGCGCCGC
GTTGCTCTAAAATCGTAGCG
GTTGCTCTAAGGTACTGCCT
GTTGCTCTAATAGAATTAAC
GTTGCTCTAAGCCATTCTCC
GTTGCTCTAATGCCGGCAGA
GTTGCTCTAATTACCGAGGC
GTTGCTCTAAATCATATTAG
GTTGCTCTAATGGTCAGCCA
GTTGCTCTAAACTATGCAAT
GTTGCTCTAACGACGCGACT
GTTGCTCTAAGATACGGAAC
GTTGCTCTAATTATCCGGAT
GTTGCTCTAATAGAGTAATA
GTTGCTCTAAGCAGGTCCGT
GTTGCTCTAATCGGCCTTAC
GTTGCTCTAAAGAACGTCTC
GTTGCTCTAACCAGTTCCAA
GTTGCTCTAAGGCGTTAAGG
GTTGCTCTAAACTTAACCTT
GTTGCTCTAACAACCGCTAA
GTTGCTCTAAGACCTTGATA
GTTGCTCTAATCTGATACCA
GTTGCTCTAAGAAGATCGAG
GTTGCTCTAAAGGAGCGGTA
GTTGCTCTAAAAGAAGCTAG
GTTGCTCTAATCCGGCCTCG
GTTGCTCTAAAGAGAAGGTT
GTTGCTCTAACATACTCCGA
GTTGCTCTAAGCTAACTTGC
GTTGCTCTAAAATCCATCTT
GTTGCTCTAAGGCTGAGCTC
GTTGCTCTAACCGATTCCTG
GTTGCTCTAAACCGCCAACC
GTTGCTCTAATGGCCTGAAG
GTTGCTCTAAAACCTCATTC
GTTGCTCTAAATAAGGAGCA
GTTGCTCTAACGAACGCCGG
GTTGCTCTAAGGTATGCTTG
GTTGCTCTAAAACCTGCGTA
GTTGCTCTAAGGCAGACGCC
GTTGCTCTAATAGCCGTCAT
GTTGCTCTAACCTGGAAGAG
GTTGCTCTAAGGAGGTTCTA
GTTGCTCTAACTAGTAGTCT
GTTGCTCTAAATCATCAACG
GTTGCTCTAAACGCGAGATT
GTTGCTCTAAGAAGAGGCAT
GTTGCTCTAAGGTATCCGCC
GTTGCTCTAAAACTAGGCGC
GTTGCTCTAATCGCTAAGCA
GTTGCTCTAATATATACTAA
GTTGCTCTAAACTTGCTAGA
GTTGCTCTAAAACCATTGGA
GTTGCTCTAATCGCGGTTGG
GTTGCTCTAACGTAGTTACC
GTTGCTCTAATCCAATCATC
GTTGCTCTAAAATCGATAAT
GTTGCTCTAACCATTATCTA
GTTGCTCTAATCAACGTAAG
GTTGCTCTAATCTAATAGTA
GTTGCTCTAAAACCGCTGGT
GTTGCTCTAAGATCGCTTCT
GTTGCTCTAACTAACTAGAT
GTTGCTCTAAGCTGGAACTT
GTTGCTCTAAAGGTTAGTTC
GTTGCTCTAACATTCGACGG
GTTGCTCTAACATTCAATCA
GTTGCTCTAACGGATTAGAA
GTTGCTCTAAATCGGCTATC
GTTGCTCTAACCTTGATCGT
GTTGCTCTAAACGAAGTCAA
GTTGCTCTAATTACCTCGAC
GTTGCTCTAAGGAGGATAGC
GTTGCTCTAAGGCTCTCTAT
GTTGCTCTAAGGTTGGCGAC
GTTGCTCTAAGTAGATGCGC
GTTGCTCTAAAGGACTGCGA
GTTGCTCTAAGAGGCTTATT
GTTGCTCTAAACGGAGAATA
GTTGCTCTAAGACGAGGTTG
GTTGCTCTAATTCTCTGAGA
GTTGCTCTAATAGAATAGCC
GTTGCTCTAATGGCAGAAGT
GTTGCTCTAACGAAGGCATG
GTTGCTCTAAAGCGATCCGC
GTTGCTCTAAATGAGTTCTC
GTTGCTCTAAGTAGATCGTT
GTTGCTCTAATCGGTAAGGC
GTTGCTCTAAACTCGACGCC
GTTGCTCTAACGCCAGGCAT
GTTGCTCTAAATTAACTTAA
GTTGCTCTAACTGGTTGGTT
GTTGCTCTAACCTGCATCAA
GTTGCTCTAAGCTCGAATCA
GTTGCTCTAACTTCATTAGA
GTTGCTCTAAAATTGAGAGA
GTTGCTCTAAACGCTTCTCT
GTTGCTCTAACCATCGGACC
GTTGCTCTAAGAGGTCGGTT
GTTGCTCTAAACGATAGACT
GTTGCTCTAACCTATCATAA
GTTGCTCTAAAATACCAGTT
GTTGCTCTAACGTATTGAGA
GTTGCTCTAACCGCGCAGGT
GTTGCTCTAATCTGACGAGG
GTTGCTCTAAGGCTCGAGAT
GTTGCTCTAAAATCGAACTC
GTTGCTCTAAGTAGTTGGAT
GTTGCTCTAAATATGCCATC
GTTGCTCTAAGGCATCTACC
GTTGCTCTAAACGCGCTCCT
GTTGCTCTAAGCGGCCAATC
GTTGCTCTAAAATCCGGTCA
GTTGCTCTAAGCGGTTATTG
GTTGCTCTAATAGCCAGCAA
GTTGCTCTAAACTCTACTGG
GTTGCTCTAAGATTCCGGAA
GTTGCTCTAATCCTCTCCGT
GTTGCTCTAAGGACGACGCA
GTTGCTCTAACCTAAGCGGT
GTTGCTCTAAAAGTACGTTA
GTTGCTCTAATTCTCTACTA
GTTGCTCTAAAGCGTCGTAT
GTTGCTCTAAACGCGTATCG
GTTGCTCTAACTATTAACCA
GTTGCTCTAACATCCAGCCA
GTTGCTCTAATCGGCGTCGT
GTTGCTCTAACCTGAGAGCA
GTTGCTCTAATGGCATAACG
GTTGCTCTAAATAACCGTTC
GTTGCTCTAACGTCTATGAA
GTTGCTCTAACGTAAGGAGT
GTTGCTCTAAGAATGAGGAG
GTTGCTCTAACCAGGCTCTT
GTTGCTCTAAGACCAATGCG
GTTGCTCTAACATGACTCAA
GTTGCTCTAAGATCCAGCGT
GTTGCTCTAAGGCTGCCTTA
GTTGCTCTAAGCCTGATATA
GTTGCTCTAAACCAGTATAA
GTTGCTCTAATCTCTCATCC
GTTGCTCTAAAGGTCTATGG
GTTGCTCTAACGAATCTCCT
GTTGCTCTAAAAGCATCCTA
GTTGCTCTAAAGGCCGGTAA
GTTGCTCTAAATCCATCAGG
GTTGCTCTAAAGGTAGAGCT
GTTGCTCTAAACTCCGCCAA
GTTGCTCTAATGAGACTCTA
GTTGCTCTAATTCTATAGAG
GTTGCTCTAAGCCTCAGCAT
GTTGCTCTAATCCGCCGGTC
GTTGCTCTAATTCGCTGCCT
GTTGCTCTAAAGCAAGAACC
GTTGCTCTAAGGCTATTCGA
GTTGCTCTAACTGAAGAGAC
GTTGCTCTAAGCCATCAACT
GTTGCTCTAACTCGGAGCAA
GTTGCTCTAATTGCAGCATT
GTTGCTCTAAACGTTGAATG
GTTGCTCTAAGCGGAGTCGA
GTTGCTCTAATCTAGTCAAG
GTTGCTCTAAATCTAGGTTC
GTTGCTCTAATGCCTAACTT
GTTGCTCTAAGGATTCTATC
GTTGCTCTAATTGATATGAA
GTTGCTCTAATCTATCGGTA
GTTGCTCTAAGGCTTCTGGA
GTTGCTCTAAACTGGTAGAT
GTTGCTCTAAGGCGGTTGAC
GTTGCTCTAACGGTCAAGAA
GTTGCTCTAACGCTCCTAAC
GTTGCTCTAAATCCATGACT
GTTGCTCTAAAACCTGGTCT
GTTGCTCTAAACCGAAGACC
GTTGCTCTAAGGTACCGGCA
GTTGCTCTAAAAGCCAGTTA
GTTGCTCTAATCTTGCCGAC
GTTGCTCTAAAAGACCGTTG
GTTGCTCTAAAGGTTAGCAT
GTTGCTCTAATTCGCCTCCA
GTTGCTCTAAAGAGCCAAGG
GTTGCTCTAAAATACCATCC
GTTGCTCTAAAGCTCTCCTC
GTTGCTCTAACTTGATTGCC
GTTGCTCTAAAGCTTATCCG
GTTGCTCTAAAAGAATCTGA
GTTGCTCTAACATCTCTGCA
GTTGCTCTAAACCTGGCCAA
GTTGCTCTAATAACTGGTTA
GTTGCTCTAATTGCTAACGG
GTTGCTCTAAACTAGAGAGT
GTTGCTCTAAAATGCCGCTT
GTTGCTCTAATATAGACGCA
GTTGCTCTAATCAATCGCAT
GTTGCTCTAATTCTTAATAA
GTTGCTCTAAGTCCTAGAGG
GTTGCTCTAAATATTGATAC
GTTGCTCTAACCGCTGCCAG
GTTGCTCTAACCTAGTACGT
GTTGCTCTAACAATTACCGT
GTTGCTCTAAGGCCGTAGTC
GTTGCTCTAACGATTACGGC
GTTGCTCTAATAATGAACGA
GTTGCTCTAACCGTTCCTTA
GTTGCTCTAAGGTACCATAT
GTTGCTCTAACCGATTCGCA
GTTGCTCTAAATGGCTCTGC
GTTGCTCTAAGTATAATACG
GTTGCTCTAAATCAGCAAGT
GTTGCTCTAAGGCGAACTCG
GTTGCTCTAATTAATTGAAT
GTTGCTCTAATTAGGACCGG
GTTGCTCTAAAAGTAAGAGC
GTTGCTCTAACCTTGGTCCA
GTTGCTCTAACATCAGAATG
GTTGCTCTAATTATAGCAGA
GTTGCTCTAATTACTTGGAA
GTTGCTCTAAGCTCAGCCGG
GTTGCTCTAAACGTCCGCAG
GTTGCTCTAATTGACTGACG
GTTGCTCTAATTGCGAGGCA
GTTGCTCTAATTCCAACCGC
GTTGCTCTAATAACCTTCGG
GTTGCTCTAATCAAGCCGAT
GTTGCTCTAACTTGCAACCT
GTTGCTCTAACCATCGCGAA
GTTGCTCTAATAGACTTCTT
GTTGCTCTAAGTCCTTAAGA
GTTGCTCTAAAGTAACGGTC
GTTGCTCTAAGTTCGTCAGA
GTTGCTCTAACGCCTAATGC
GTTGCTCTAAACCGGAATTA
GTTGCTCTAATAGGCCATAG
GTTGCTCTAATAACTCTTAG
GTTGCTCTAATATGAGTTAA
GTTGCTCTAATATCATGATC
GTTGCTCTAAGAGCATATGG
GTTGCTCTAATAACGATCCA
GTTGCTCTAACGGCGTAACT
GTTGCTCTAACGTCGCAGCC
GTTGCTCTAAGTAGCTCCAT
GTTGCTCTAATTGCCTTGGC
GTTGCTCTAATGCTAATTCT
GTTGCTCTAAGTCCTACTTG
GTTGCTCTAAGGTAGGTTAG
GTTGCTCTAAGAGCATCATT
GTTGCTCTAACCGCTCCGGC
GTTGCTCTAATTCTTCCGGT
GTTGCTCTAAAGGAGAGAAC
GTTGCTCTAATAACTCAATT
GTTGCTCTAAACTATAGGTT
GTTGCTCTAACAAGATGCCG
GTTGCTCTAAAACGTCTAGT
GTTGCTCTAAAGGTATACTC
GTTGCTCTAATTCATAGGAC
GTTGCTCTAAGGAGGCCTCC
GTTGCTCTAATTCAATATAA
GTTGCTCTAAACGTCATATA
GTTGCTCTAATTGACCAGGA
GTTGCTCTAACGGTTGCGCG
GTTGCTCTAACAAGGAGGTC
GTTGCTCTAATTACGATGAA
GTTGCTCTAATTGCTGGCAT
GTTGCTCTAAGAGGCATCAA
GTTGCTCTAAATTCGACCAA
GTTGCTCTAAGCCGTATGCT
GTTGCTCTAACTGAACTGGT
GTTGCTCTAACATAACCAGC
GTTGCTCTAAAAGTTGCCAT
GTTGCTCTAAAGGCCGCTCG
GTTGCTCTAAAGGTAATAGG
GTTGCTCTAAGTACTAGTAA
GTTGCTCTAAGCGCGGTAGT
GTTGCTCTAACTGGATTAGT
GTTGCTCTAATTGGATCCTT
GTTGCTCTAATTGGAATCTC
GTTGCTCTAAACCTGGACGC
GTTGCTCTAACCTGACGTTC
GTTGCTCTAAGCGTTCAGCT
GTTGCTCTAATTAGCAATAA
GTTGCTCTAATTGATGCTAT
GTTGCTCTAACTCTGCGGCA
GTTGCTCTAAAATAATACCA
GTTGCTCTAAACGCCGTTCA
GTTGCTCTAATTCGCTTACG
GTTGCTCTAATACGGCTACG
GTTGCTCTAATTCTTATCGA
GTTGCTCTAATTCCATGGCA
GTTGCTCTAAAAGTAGTCAG
GTTGCTCTAATCAGCTCTAA
GTTGCTCTAACGAATAGATG
GTTGCTCTAACGGAGATCCG
GTTGCTCTAAACCGCAGAAT
GTTGCTCTAATCTCCTATAA
GTTGCTCTAACAACCTATAT
GTTGCTCTAAAGTCGAGAAG
GTTGCTCTAAAAGACGGCCA
GTTGCTCTAAGCCAACGCCA
GTTGCTCTAATCTACCATTA
GTTGCTCTAACTTGCGGTCT
GTTGCTCTAATTACGTATAC
GTTGCTCTAACGATTGGTTA
GTTGCTCTAAACTTAACTAG
GTTGCTCTAAGCAGACCGGT
GTTGCTCTAATGAGTCCAGA
GTTGCTCTAATGGAGAATTC
GTTGCTCTAAACCAGCCTTA
GTTGCTCTAAGGCGAGCTTA
GTTGCTCTAATCGAGGAGTA
GTTGCTCTAACCTTACTCCT
GTTGCTCTAATCAGACGAAC
GTTGCTCTAACCGTCCAGTA
GTTGCTCTAAGTTCCGCTAA
GTTGCTCTAACAGATTCGAT
GTTGCTCTAATGCATATAAC
GTTGCTCTAATAGGCAGATA
GTTGCTCTAATATGCCGAGT
GTTGCTCTAAATAGTCGTAG
GTTGCTCTAAGGATGCAGCA
GTTGCTCTAACCGCTATATT
GTTGCTCTAAATCGAGTCGC
GTTGCTCTAAGCGACGCAGA
GTTGCTCTAAAATGGTCGAC
GTTGCTCTAATGGAACTAGA
GTTGCTCTAAGTCCAACTCA
GTTGCTCTAAGTTATGGATC
GTTGCTCTAATTATAAGAAC
GTTGCTCTAACAAGCTTCAT
GTTGCTCTAACTGATTAAGA
GTTGCTCTAATACTTACTTA
GTTGCTCTAAGGATCTGCAG
GTTGCTCTAAATGCAATATG
GTTGCTCTAATTCCTAGACC
GTTGCTCTAAACTGCCGATA
GTTGCTCTAATCCAGAAGGT
GTTGCTCTAATTCAAGACCA
GTTGCTCTAATATTACTCAT
GTTGCTCTAAAACTGATCTT
GTTGCTCTAACCGCGGACCG
GTTGCTCTAAAATACGCAGG
GTTGCTCTAAGGTCGCGTCA
GTTGCTCTAAAATTATCAGC
GTTGCTCTAACAGCTATCGT
GTTGCTCTAAATTGCGCTGA
GTTGCTCTAATTGGTAGGCG
GTTGCTCTAAAGCTAAGGTA
GTTGCTCTAATCGTAGAGAA
GTTGCTCTAATGATGGCCTT
GTTGCTCTAATGGAAGTACC
GTTGCTCTAACTCCAAGGAT
GTTGCTCTAAAGATATATCG
GTTGCTCTAACATGCTGGTT
GTTGCTCTAATCCTCGAGTC
GTTGCTCTAAGCAAGGAATA
GTTGCTCTAAGGCATAGCTT
GTTGCTCTAACTACGGTAGC
GTTGCTCTAAAGTAAGCATA
GTTGCTCTAACGCCTCGAAC
GTTGCTCTAATTAGGATCTA
GTTGCTCTAAACTACTGAAG
GTTGCTCTAAAATCTGGAGT
TGGAATGACGTTCTCGCATG
TGGAATGACGTCCTACCAGT
TGGAATGACGGCGTTGGAGC
TGGAATGACGGATCTTACGC
TGGAATGACGCTGATGGTCA
TGGAATGACGCCGAGAATCC
TGGAATGACGGCCGCAACGA
TGGAATGACGTGAGTCTGGC
TGGAATGACGTGCGGACCTA
TGGAATGACGACCTCGTTGA
TGGAATGACGACGGAGGCGG
TGGAATGACGTAGATCTACT
TGGAATGACGAATTAAGACT
TGGAATGACGCCATTGCGTT
TGGAATGACGTTATTCATTC
TGGAATGACGATCTCCGAAC
TGGAATGACGTTGACTTCAG
TGGAATGACGGGCAGGTATT
TGGAATGACGAGAGCTATAA
TGGAATGACGCTAAGAGAAG
TGGAATGACGACTCAATAGG
TGGAATGACGCTTGCGCCGC
TGGAATGACGAATCGTAGCG
TGGAATGACGGGTACTGCCT
TGGAATGACGTAGAATTAAC
TGGAATGACGGCCATTCTCC
TGGAATGACGTGCCGGCAGA
TGGAATGACGTTACCGAGGC
TGGAATGACGATCATATTAG
TGGAATGACGTGGTCAGCCA
TGGAATGACGACTATGCAAT
TGGAATGACGCGACGCGACT
TGGAATGACGGATACGGAAC
TGGAATGACGTTATCCGGAT
TGGAATGACGTAGAGTAATA
TGGAATGACGGCAGGTCCGT
TGGAATGACGTCGGCCTTAC
TGGAATGACGAGAACGTCTC
TGGAATGACGCCAGTTCCAA
TGGAATGACGGGCGTTAAGG
TGGAATGACGACTTAACCTT
TGGAATGACGCAACCGCTAA
TGGAATGACGGACCTTGATA
TGGAATGACGTCTGATACCA
TGGAATGACGGAAGATCGAG
TGGAATGACGAGGAGCGGTA
TGGAATGACGAAGAAGCTAG
TGGAATGACGTCCGGCCTCG
TGGAATGACGAGAGAAGGTT
TGGAATGACGCATACTCCGA
TGGAATGACGGCTAACTTGC
TGGAATGACGAATCCATCTT
TGGAATGACGGGCTGAGCTC
TGGAATGACGCCGATTCCTG
TGGAATGACGACCGCCAACC
TGGAATGACGTGGCCTGAAG
TGGAATGACGAACCTCATTC
TGGAATGACGATAAGGAGCA
TGGAATGACGCGAACGCCGG
TGGAATGACGGGTATGCTTG
TGGAATGACGAACCTGCGTA
TGGAATGACGGGCAGACGCC
TGGAATGACGTAGCCGTCAT
TGGAATGACGCCTGGAAGAG
TGGAATGACGGGAGGTTCTA
TGGAATGACGCTAGTAGTCT
TGGAATGACGATCATCAACG
TGGAATGACGACGCGAGATT
TGGAATGACGGAAGAGGCAT
TGGAATGACGGGTATCCGCC
TGGAATGACGAACTAGGCGC
TGGAATGACGTCGCTAAGCA
TGGAATGACGTATATACTAA
TGGAATGACGACTTGCTAGA
TGGAATGACGAACCATTGGA
TGGAATGACGTCGCGGTTGG
TGGAATGACGCGTAGTTACC
TGGAATGACGTCCAATCATC
TGGAATGACGAATCGATAAT
TGGAATGACGCCATTATCTA
TGGAATGACGTCAACGTAAG
TGGAATGACGTCTAATAGTA
TGGAATGACGAACCGCTGGT
TGGAATGACGGATCGCTTCT
TGGAATGACGCTAACTAGAT
TGGAATGACGGCTGGAACTT
TGGAATGACGAGGTTAGTTC
TGGAATGACGCATTCGACGG
TGGAATGACGCATTCAATCA
TGGAATGACGCGGATTAGAA
TGGAATGACGATCGGCTATC
TGGAATGACGCCTTGATCGT
TGGAATGACGACGAAGTCAA
TGGAATGACGTTACCTCGAC
TGGAATGACGGGAGGATAGC
TGGAATGACGGGCTCTCTAT
TGGAATGACGGGTTGGCGAC
TGGAATGACGGTAGATGCGC
TGGAATGACGAGGACTGCGA
TGGAATGACGGAGGCTTATT
TGGAATGACGACGGAGAATA
TGGAATGACGGACGAGGTTG
TGGAATGACGTTCTCTGAGA
TGGAATGACGTAGAATAGCC
TGGAATGACGTGGCAGAAGT
TGGAATGACGCGAAGGCATG
TGGAATGACGAGCGATCCGC
TGGAATGACGATGAGTTCTC
TGGAATGACGGTAGATCGTT
TGGAATGACGTCGGTAAGGC
TGGAATGACGACTCGACGCC
TGGAATGACGCGCCAGGCAT
TGGAATGACGATTAACTTAA
TGGAATGACGCTGGTTGGTT
TGGAATGACGCCTGCATCAA
TGGAATGACGGCTCGAATCA
TGGAATGACGCTTCATTAGA
TGGAATGACGAATTGAGAGA
TGGAATGACGACGCTTCTCT
TGGAATGACGCCATCGGACC
TGGAATGACGGAGGTCGGTT
TGGAATGACGACGATAGACT
TGGAATGACGCCTATCATAA
TGGAATGACGAATACCAGTT
TGGAATGACGCGTATTGAGA
TGGAATGACGCCGCGCAGGT
TGGAATGACGTCTGACGAGG
TGGAATGACGGGCTCGAGAT
TGGAATGACGAATCGAACTC
TGGAATGACGGTAGTTGGAT
TGGAATGACGATATGCCATC
TGGAATGACGGGCATCTACC
TGGAATGACGACGCGCTCCT
TGGAATGACGGCGGCCAATC
TGGAATGACGAATCCGGTCA
TGGAATGACGGCGGTTATTG
TGGAATGACGTAGCCAGCAA
TGGAATGACGACTCTACTGG
TGGAATGACGGATTCCGGAA
TGGAATGACGTCCTCTCCGT
TGGAATGACGGGACGACGCA
TGGAATGACGCCTAAGCGGT
TGGAATGACGAAGTACGTTA
TGGAATGACGTTCTCTACTA
TGGAATGACGAGCGTCGTAT
TGGAATGACGACGCGTATCG
TGGAATGACGCTATTAACCA
TGGAATGACGCATCCAGCCA
TGGAATGACGTCGGCGTCGT
TGGAATGACGCCTGAGAGCA
TGGAATGACGTGGCATAACG
TGGAATGACGATAACCGTTC
TGGAATGACGCGTCTATGAA
TGGAATGACGCGTAAGGAGT
TGGAATGACGGAATGAGGAG
TGGAATGACGCCAGGCTCTT
TGGAATGACGGACCAATGCG
TGGAATGACGCATGACTCAA
TGGAATGACGGATCCAGCGT
TGGAATGACGGGCTGCCTTA
TGGAATGACGGCCTGATATA
TGGAATGACGACCAGTATAA
TGGAATGACGTCTCTCATCC
TGGAATGACGAGGTCTATGG
TGGAATGACGCGAATCTCCT
TGGAATGACGAAGCATCCTA
TGGAATGACGAGGCCGGTAA
TGGAATGACGATCCATCAGG
TGGAATGACGAGGTAGAGCT
TGGAATGACGACTCCGCCAA
TGGAATGACGTGAGACTCTA
TGGAATGACGTTCTATAGAG
TGGAATGACGGCCTCAGCAT
TGGAATGACGTCCGCCGGTC
TGGAATGACGTTCGCTGCCT
TGGAATGACGAGCAAGAACC
TGGAATGACGGGCTATTCGA
TGGAATGACGCTGAAGAGAC
TGGAATGACGGCCATCAACT
TGGAATGACGCTCGGAGCAA
TGGAATGACGTTGCAGCATT
TGGAATGACGACGTTGAATG
TGGAATGACGGCGGAGTCGA
TGGAATGACGTCTAGTCAAG
TGGAATGACGATCTAGGTTC
TGGAATGACGTGCCTAACTT
TGGAATGACGGGATTCTATC
TGGAATGACGTTGATATGAA
TGGAATGACGTCTATCGGTA
TGGAATGACGGGCTTCTGGA
TGGAATGACGACTGGTAGAT
TGGAATGACGGGCGGTTGAC
TGGAATGACGCGGTCAAGAA
TGGAATGACGCGCTCCTAAC
TGGAATGACGATCCATGACT
TGGAATGACGAACCTGGTCT
TGGAATGACGACCGAAGACC
TGGAATGACGGGTACCGGCA
TGGAATGACGAAGCCAGTTA
TGGAATGACGTCTTGCCGAC
TGGAATGACGAAGACCGTTG
TGGAATGACGAGGTTAGCAT
TGGAATGACGTTCGCCTCCA
TGGAATGACGAGAGCCAAGG
TGGAATGACGAATACCATCC
TGGAATGACGAGCTCTCCTC
TGGAATGACGCTTGATTGCC
TGGAATGACGAGCTTATCCG
TGGAATGACGAAGAATCTGA
TGGAATGACGCATCTCTGCA
TGGAATGACGACCTGGCCAA
TGGAATGACGTAACTGGTTA
TGGAATGACGTTGCTAACGG
TGGAATGACGACTAGAGAGT
TGGAATGACGAATGCCGCTT
TGGAATGACGTATAGACGCA
TGGAATGACGTCAATCGCAT
TGGAATGACGTTCTTAATAA
TGGAATGACGGTCCTAGAGG
TGGAATGACGATATTGATAC
TGGAATGACGCCGCTGCCAG
TGGAATGACGCCTAGTACGT
TGGAATGACGCAATTACCGT
TGGAATGACGGGCCGTAGTC
TGGAATGACGCGATTACGGC
TGGAATGACGTAATGAACGA
TGGAATGACGCCGTTCCTTA
TGGAATGACGGGTACCATAT
TGGAATGACGCCGATTCGCA
TGGAATGACGATGGCTCTGC
TGGAATGACGGTATAATACG
TGGAATGACGATCAGCAAGT
TGGAATGACGGGCGAACTCG
TGGAATGACGTTAATTGAAT
TGGAATGACGTTAGGACCGG
TGGAATGACGAAGTAAGAGC
TGGAATGACGCCTTGGTCCA
TGGAATGACGCATCAGAATG
TGGAATGACGTTATAGCAGA
TGGAATGACGTTACTTGGAA
TGGAATGACGGCTCAGCCGG
TGGAATGACGACGTCCGCAG
TGGAATGACGTTGACTGACG
TGGAATGACGTTGCGAGGCA
TGGAATGACGTTCCAACCGC
TGGAATGACGTAACCTTCGG
TGGAATGACGTCAAGCCGAT
TGGAATGACGCTTGCAACCT
TGGAATGACGCCATCGCGAA
TGGAATGACGTAGACTTCTT
TGGAATGACGGTCCTTAAGA
TGGAATGACGAGTAACGGTC
TGGAATGACGGTTCGTCAGA
TGGAATGACGCGCCTAATGC
TGGAATGACGACCGGAATTA
TGGAATGACGTAGGCCATAG
TGGAATGACGTAACTCTTAG
TGGAATGACGTATGAGTTAA
TGGAATGACGTATCATGATC
TGGAATGACGGAGCATATGG
TGGAATGACGTAACGATCCA
TGGAATGACGCGGCGTAACT
TGGAATGACGCGTCGCAGCC
TGGAATGACGGTAGCTCCAT
TGGAATGACGTTGCCTTGGC
TGGAATGACGTGCTAATTCT
TGGAATGACGGTCCTACTTG
TGGAATGACGGGTAGGTTAG
TGGAATGACGGAGCATCATT
TGGAATGACGCCGCTCCGGC
TGGAATGACGTTCTTCCGGT
TGGAATGACGAGGAGAGAAC
TGGAATGACGTAACTCAATT
TGGAATGACGACTATAGGTT
TGGAATGACGCAAGATGCCG
TGGAATGACGAACGTCTAGT
TGGAATGACGAGGTATACTC
TGGAATGACGTTCATAGGAC
TGGAATGACGGGAGGCCTCC
TGGAATGACGTTCAATATAA
TGGAATGACGACGTCATATA
TGGAATGACGTTGACCAGGA
TGGAATGACGCGGTTGCGCG
TGGAATGACGCAAGGAGGTC
TGGAATGACGTTACGATGAA
TGGAATGACGTTGCTGGCAT
TGGAATGACGGAGGCATCAA
TGGAATGACGATTCGACCAA
TGGAATGACGGCCGTATGCT
TGGAATGACGCTGAACTGGT
TGGAATGACGCATAACCAGC
TGGAATGACGAAGTTGCCAT
TGGAATGACGAGGCCGCTCG
TGGAATGACGAGGTAATAGG
TGGAATGACGGTACTAGTAA
TGGAATGACGGCGCGGTAGT
TGGAATGACGCTGGATTAGT
TGGAATGACGTTGGATCCTT
TGGAATGACGTTGGAATCTC
TGGAATGACGACCTGGACGC
TGGAATGACGCCTGACGTTC
TGGAATGACGGCGTTCAGCT
TGGAATGACGTTAGCAATAA
TGGAATGACGTTGATGCTAT
TGGAATGACGCTCTGCGGCA
TGGAATGACGAATAATACCA
TGGAATGACGACGCCGTTCA
TGGAATGACGTTCGCTTACG
TGGAATGACGTACGGCTACG
TGGAATGACGTTCTTATCGA
TGGAATGACGTTCCATGGCA
TGGAATGACGAAGTAGTCAG
TGGAATGACGTCAGCTCTAA
TGGAATGACGCGAATAGATG
TGGAATGACGCGGAGATCCG
TGGAATGACGACCGCAGAAT
TGGAATGACGTCTCCTATAA
TGGAATGACGCAACCTATAT
TGGAATGACGAGTCGAGAAG
TGGAATGACGAAGACGGCCA
TGGAATGACGGCCAACGCCA
TGGAATGACGTCTACCATTA
TGGAATGACGCTTGCGGTCT
TGGAATGACGTTACGTATAC
TGGAATGACGCGATTGGTTA
TGGAATGACGACTTAACTAG
TGGAATGACGGCAGACCGGT
TGGAATGACGTGAGTCCAGA
TGGAATGACGTGGAGAATTC
TGGAATGACGACCAGCCTTA
TGGAATGACGGGCGAGCTTA
TGGAATGACGTCGAGGAGTA
TGGAATGACGCCTTACTCCT
TGGAATGACGTCAGACGAAC
TGGAATGACGCCGTCCAGTA
TGGAATGACGGTTCCGCTAA
TGGAATGACGCAGATTCGAT
TGGAATGACGTGCATATAAC
TGGAATGACGTAGGCAGATA
TGGAATGACGTATGCCGAGT
TGGAATGACGATAGTCGTAG
TGGAATGACGGGATGCAGCA
TGGAATGACGCCGCTATATT
TGGAATGACGATCGAGTCGC
TGGAATGACGGCGACGCAGA
TGGAATGACGAATGGTCGAC
TGGAATGACGTGGAACTAGA
TGGAATGACGGTCCAACTCA
TGGAATGACGGTTATGGATC
TGGAATGACGTTATAAGAAC
TGGAATGACGCAAGCTTCAT
TGGAATGACGCTGATTAAGA
TGGAATGACGTACTTACTTA
TGGAATGACGGGATCTGCAG
TGGAATGACGATGCAATATG
TGGAATGACGTTCCTAGACC
TGGAATGACGACTGCCGATA
TGGAATGACGTCCAGAAGGT
TGGAATGACGTTCAAGACCA
TGGAATGACGTATTACTCAT
TGGAATGACGAACTGATCTT
TGGAATGACGCCGCGGACCG
TGGAATGACGAATACGCAGG
TGGAATGACGGGTCGCGTCA
TGGAATGACGAATTATCAGC
TGGAATGACGCAGCTATCGT
TGGAATGACGATTGCGCTGA
TGGAATGACGTTGGTAGGCG
TGGAATGACGAGCTAAGGTA
TGGAATGACGTCGTAGAGAA
TGGAATGACGTGATGGCCTT
TGGAATGACGTGGAAGTACC
TGGAATGACGCTCCAAGGAT
TGGAATGACGAGATATATCG
TGGAATGACGCATGCTGGTT
TGGAATGACGTCCTCGAGTC
TGGAATGACGGCAAGGAATA
TGGAATGACGGGCATAGCTT
TGGAATGACGCTACGGTAGC
TGGAATGACGAGTAAGCATA
TGGAATGACGCGCCTCGAAC
TGGAATGACGTTAGGATCTA
TGGAATGACGACTACTGAAG
TGGAATGACGAATCTGGAGT
TGCCTTCCTATTCTCGCATG
TGCCTTCCTATCCTACCAGT
TGCCTTCCTAGCGTTGGAGC
TGCCTTCCTAGATCTTACGC
TGCCTTCCTACTGATGGTCA
TGCCTTCCTACCGAGAATCC
TGCCTTCCTAGCCGCAACGA
TGCCTTCCTATGAGTCTGGC
TGCCTTCCTATGCGGACCTA
TGCCTTCCTAACCTCGTTGA
TGCCTTCCTAACGGAGGCGG
TGCCTTCCTATAGATCTACT
TGCCTTCCTAAATTAAGACT
TGCCTTCCTACCATTGCGTT
TGCCTTCCTATTATTCATTC
TGCCTTCCTAATCTCCGAAC
TGCCTTCCTATTGACTTCAG
TGCCTTCCTAGGCAGGTATT
TGCCTTCCTAAGAGCTATAA
TGCCTTCCTACTAAGAGAAG
TGCCTTCCTAACTCAATAGG
TGCCTTCCTACTTGCGCCGC
TGCCTTCCTAAATCGTAGCG
TGCCTTCCTAGGTACTGCCT
TGCCTTCCTATAGAATTAAC
TGCCTTCCTAGCCATTCTCC
TGCCTTCCTATGCCGGCAGA
TGCCTTCCTATTACCGAGGC
TGCCTTCCTAATCATATTAG
TGCCTTCCTATGGTCAGCCA
TGCCTTCCTAACTATGCAAT
TGCCTTCCTACGACGCGACT
TGCCTTCCTAGATACGGAAC
TGCCTTCCTATTATCCGGAT
TGCCTTCCTATAGAGTAATA
TGCCTTCCTAGCAGGTCCGT
TGCCTTCCTATCGGCCTTAC
TGCCTTCCTAAGAACGTCTC
TGCCTTCCTACCAGTTCCAA
TGCCTTCCTAGGCGTTAAGG
TGCCTTCCTAACTTAACCTT
TGCCTTCCTACAACCGCTAA
TGCCTTCCTAGACCTTGATA
TGCCTTCCTATCTGATACCA
TGCCTTCCTAGAAGATCGAG
TGCCTTCCTAAGGAGCGGTA
TGCCTTCCTAAAGAAGCTAG
TGCCTTCCTATCCGGCCTCG
TGCCTTCCTAAGAGAAGGTT
TGCCTTCCTACATACTCCGA
TGCCTTCCTAGCTAACTTGC
TGCCTTCCTAAATCCATCTT
TGCCTTCCTAGGCTGAGCTC
TGCCTTCCTACCGATTCCTG
TGCCTTCCTAACCGCCAACC
TGCCTTCCTATGGCCTGAAG
TGCCTTCCTAAACCTCATTC
TGCCTTCCTAATAAGGAGCA
TGCCTTCCTACGAACGCCGG
TGCCTTCCTAGGTATGCTTG
TGCCTTCCTAAACCTGCGTA
TGCCTTCCTAGGCAGACGCC
TGCCTTCCTATAGCCGTCAT
TGCCTTCCTACCTGGAAGAG
TGCCTTCCTAGGAGGTTCTA
TGCCTTCCTACTAGTAGTCT
TGCCTTCCTAATCATCAACG
TGCCTTCCTAACGCGAGATT
TGCCTTCCTAGAAGAGGCAT
TGCCTTCCTAGGTATCCGCC
TGCCTTCCTAAACTAGGCGC
TGCCTTCCTATCGCTAAGCA
TGCCTTCCTATATATACTAA
TGCCTTCCTAACTTGCTAGA
TGCCTTCCTAAACCATTGGA
TGCCTTCCTATCGCGGTTGG
TGCCTTCCTACGTAGTTACC
TGCCTTCCTATCCAATCATC
TGCCTTCCTAAATCGATAAT
TGCCTTCCTACCATTATCTA
TGCCTTCCTATCAACGTAAG
TGCCTTCCTATCTAATAGTA
TGCCTTCCTAAACCGCTGGT
TGCCTTCCTAGATCGCTTCT
TGCCTTCCTACTAACTAGAT
TGCCTTCCTAGCTGGAACTT
TGCCTTCCTAAGGTTAGTTC
TGCCTTCCTACATTCGACGG
TGCCTTCCTACATTCAATCA
TGCCTTCCTACGGATTAGAA
TGCCTTCCTAATCGGCTATC
TGCCTTCCTACCTTGATCGT
TGCCTTCCTAACGAAGTCAA
TGCCTTCCTATTACCTCGAC
TGCCTTCCTAGGAGGATAGC
TGCCTTCCTAGGCTCTCTAT
TGCCTTCCTAGGTTGGCGAC
TGCCTTCCTAGTAGATGCGC
TGCCTTCCTAAGGACTGCGA
TGCCTTCCTAGAGGCTTATT
TGCCTTCCTAACGGAGAATA
TGCCTTCCTAGACGAGGTTG
TGCCTTCCTATTCTCTGAGA
TGCCTTCCTATAGAATAGCC
TGCCTTCCTATGGCAGAAGT
TGCCTTCCTACGAAGGCATG
TGCCTTCCTAAGCGATCCGC
TGCCTTCCTAATGAGTTCTC
TGCCTTCCTAGTAGATCGTT
TGCCTTCCTATCGGTAAGGC
TGCCTTCCTAACTCGACGCC
TGCCTTCCTACGCCAGGCAT
TGCCTTCCTAATTAACTTAA
TGCCTTCCTACTGGTTGGTT
TGCCTTCCTACCTGCATCAA
TGCCTTCCTAGCTCGAATCA
TGCCTTCCTACTTCATTAGA
TGCCTTCCTAAATTGAGAGA
TGCCTTCCTAACGCTTCTCT
TGCCTTCCTACCATCGGACC
TGCCTTCCTAGAGGTCGGTT
TGCCTTCCTAACGATAGACT
TGCCTTCCTACCTATCATAA
TGCCTTCCTAAATACCAGTT
TGCCTTCCTACGTATTGAGA
TGCCTTCCTACCGCGCAGGT
TGCCTTCCTATCTGACGAGG
TGCCTTCCTAGGCTCGAGAT
TGCCTTCCTAAATCGAACTC
TGCCTTCCTAGTAGTTGGAT
TGCCTTCCTAATATGCCATC
TGCCTTCCTAGGCATCTACC
TGCCTTCCTAACGCGCTCCT
TGCCTTCCTAGCGGCCAATC
TGCCTTCCTAAATCCGGTCA
TGCCTTCCTAGCGGTTATTG
TGCCTTCCTATAGCCAGCAA
TGCCTTCCTAACTCTACTGG
TGCCTTCCTAGATTCCGGAA
TGCCTTCCTATCCTCTCCGT
TGCCTTCCTAGGACGACGCA
TGCCTTCCTACCTAAGCGGT
TGCCTTCCTAAAGTACGTTA
TGCCTTCCTATTCTCTACTA
TGCCTTCCTAAGCGTCGTAT
TGCCTTCCTAACGCGTATCG
TGCCTTCCTACTATTAACCA
TGCCTTCCTACATCCAGCCA
TGCCTTCCTATCGGCGTCGT
TGCCTTCCTACCTGAGAGCA
TGCCTTCCTATGGCATAACG
TGCCTTCCTAATAACCGTTC
TGCCTTCCTACGTCTATGAA
TGCCTTCCTACGTAAGGAGT
TGCCTTCCTAGAATGAGGAG
TGCCTTCCTACCAGGCTCTT
TGCCTTCCTAGACCAATGCG
TGCCTTCCTACATGACTCAA
TGCCTTCCTAGATCCAGCGT
TGCCTTCCTAGGCTGCCTTA
TGCCTTCCTAGCCTGATATA
TGCCTTCCTAACCAGTATAA
TGCCTTCCTATCTCTCATCC
TGCCTTCCTAAGGTCTATGG
TGCCTTCCTACGAATCTCCT
TGCCTTCCTAAAGCATCCTA
TGCCTTCCTAAGGCCGGTAA
TGCCTTCCTAATCCATCAGG
TGCCTTCCTAAGGTAGAGCT
TGCCTTCCTAACTCCGCCAA
TGCCTTCCTATGAGACTCTA
TGCCTTCCTATTCTATAGAG
TGCCTTCCTAGCCTCAGCAT
TGCCTTCCTATCCGCCGGTC
TGCCTTCCTATTCGCTGCCT
TGCCTTCCTAAGCAAGAACC
TGCCTTCCTAGGCTATTCGA
TGCCTTCCTACTGAAGAGAC
TGCCTTCCTAGCCATCAACT
TGCCTTCCTACTCGGAGCAA
TGCCTTCCTATTGCAGCATT
TGCCTTCCTAACGTTGAATG
TGCCTTCCTAGCGGAGTCGA
TGCCTTCCTATCTAGTCAAG
TGCCTTCCTAATCTAGGTTC
TGCCTTCCTATGCCTAACTT
TGCCTTCCTAGGATTCTATC
TGCCTTCCTATTGATATGAA
TGCCTTCCTATCTATCGGTA
TGCCTTCCTAGGCTTCTGGA
TGCCTTCCTAACTGGTAGAT
TGCCTTCCTAGGCGGTTGAC
TGCCTTCCTACGGTCAAGAA
TGCCTTCCTACGCTCCTAAC
TGCCTTCCTAATCCATGACT
TGCCTTCCTAAACCTGGTCT
TGCCTTCCTAACCGAAGACC
TGCCTTCCTAGGTACCGGCA
TGCCTTCCTAAAGCCAGTTA
TGCCTTCCTATCTTGCCGAC
TGCCTTCCTAAAGACCGTTG
TGCCTTCCTAAGGTTAGCAT
TGCCTTCCTATTCGCCTCCA
TGCCTTCCTAAGAGCCAAGG
TGCCTTCCTAAATACCATCC
TGCCTTCCTAAGCTCTCCTC
TGCCTTCCTACTTGATTGCC
TGCCTTCCTAAGCTTATCCG
TGCCTTCCTAAAGAATCTGA
TGCCTTCCTACATCTCTGCA
TGCCTTCCTAACCTGGCCAA
TGCCTTCCTATAACTGGTTA
TGCCTTCCTATTGCTAACGG
TGCCTTCCTAACTAGAGAGT
TGCCTTCCTAAATGCCGCTT
TGCCTTCCTATATAGACGCA
TGCCTTCCTATCAATCGCAT
TGCCTTCCTATTCTTAATAA
TGCCTTCCTAGTCCTAGAGG
TGCCTTCCTAATATTGATAC
TGCCTTCCTACCGCTGCCAG
TGCCTTCCTACCTAGTACGT
TGCCTTCCTACAATTACCGT
TGCCTTCCTAGGCCGTAGTC
TGCCTTCCTACGATTACGGC
TGCCTTCCTATAATGAACGA
TGCCTTCCTACCGTTCCTTA
TGCCTTCCTAGGTACCATAT
TGCCTTCCTACCGATTCGCA
TGCCTTCCTAATGGCTCTGC
TGCCTTCCTAGTATAATACG
TGCCTTCCTAATCAGCAAGT
TGCCTTCCTAGGCGAACTCG
TGCCTTCCTATTAATTGAAT
TGCCTTCCTATTAGGACCGG
TGCCTTCCTAAAGTAAGAGC
TGCCTTCCTACCTTGGTCCA
TGCCTTCCTACATCAGAATG
TGCCTTCCTATTATAGCAGA
TGCCTTCCTATTACTTGGAA
TGCCTTCCTAGCTCAGCCGG
TGCCTTCCTAACGTCCGCAG
TGCCTTCCTATTGACTGACG
TGCCTTCCTATTGCGAGGCA
TGCCTTCCTATTCCAACCGC
TGCCTTCCTATAACCTTCGG
TGCCTTCCTATCAAGCCGAT
TGCCTTCCTACTTGCAACCT
TGCCTTCCTACCATCGCGAA
TGCCTTCCTATAGACTTCTT
TGCCTTCCTAGTCCTTAAGA
TGCCTTCCTAAGTAACGGTC
TGCCTTCCTAGTTCGTCAGA
TGCCTTCCTACGCCTAATGC
TGCCTTCCTAACCGGAATTA
TGCCTTCCTATAGGCCATAG
TGCCTTCCTATAACTCTTAG
TGCCTTCCTATATGAGTTAA
TGCCTTCCTATATCATGATC
TGCCTTCCTAGAGCATATGG
TGCCTTCCTATAACGATCCA
TGCCTTCCTACGGCGTAACT
TGCCTTCCTACGTCGCAGCC
TGCCTTCCTAGTAGCTCCAT
TGCCTTCCTATTGCCTTGGC
TGCCTTCCTATGCTAATTCT
TGCCTTCCTAGTCCTACTTG
TGCCTTCCTAGGTAGGTTAG
TGCCTTCCTAGAGCATCATT
TGCCTTCCTACCGCTCCGGC
TGCCTTCCTATTCTTCCGGT
TGCCTTCCTAAGGAGAGAAC
TGCCTTCCTATAACTCAATT
TGCCTTCCTAACTATAGGTT
TGCCTTCCTACAAGATGCCG
TGCCTTCCTAAACGTCTAGT
TGCCTTCCTAAGGTATACTC
TGCCTTCCTATTCATAGGAC
TGCCTTCCTAGGAGGCCTCC
TGCCTTCCTATTCAATATAA
TGCCTTCCTAACGTCATATA
TGCCTTCCTATTGACCAGGA
TGCCTTCCTACGGTTGCGCG
TGCCTTCCTACAAGGAGGTC
TGCCTTCCTATTACGATGAA
TGCCTTCCTATTGCTGGCAT
TGCCTTCCTAGAGGCATCAA
TGCCTTCCTAATTCGACCAA
TGCCTTCCTAGCCGTATGCT
TGCCTTCCTACTGAACTGGT
TGCCTTCCTACATAACCAGC
TGCCTTCCTAAAGTTGCCAT
TGCCTTCCTAAGGCCGCTCG
TGCCTTCCTAAGGTAATAGG
TGCCTTCCTAGTACTAGTAA
TGCCTTCCTAGCGCGGTAGT
TGCCTTCCTACTGGATTAGT
TGCCTTCCTATTGGATCCTT
TGCCTTCCTATTGGAATCTC
TGCCTTCCTAACCTGGACGC
TGCCTTCCTACCTGACGTTC
TGCCTTCCTAGCGTTCAGCT
TGCCTTCCTATTAGCAATAA
TGCCTTCCTATTGATGCTAT
TGCCTTCCTACTCTGCGGCA
TGCCTTCCTAAATAATACCA
TGCCTTCCTAACGCCGTTCA
TGCCTTCCTATTCGCTTACG
TGCCTTCCTATACGGCTACG
TGCCTTCCTATTCTTATCGA
TGCCTTCCTATTCCATGGCA
TGCCTTCCTAAAGTAGTCAG
TGCCTTCCTATCAGCTCTAA
TGCCTTCCTACGAATAGATG
TGCCTTCCTACGGAGATCCG
TGCCTTCCTAACCGCAGAAT
TGCCTTCCTATCTCCTATAA
TGCCTTCCTACAACCTATAT
TGCCTTCCTAAGTCGAGAAG
TGCCTTCCTAAAGACGGCCA
TGCCTTCCTAGCCAACGCCA
TGCCTTCCTATCTACCATTA
TGCCTTCCTACTTGCGGTCT
TGCCTTCCTATTACGTATAC
TGCCTTCCTACGATTGGTTA
TGCCTTCCTAACTTAACTAG
TGCCTTCCTAGCAGACCGGT
TGCCTTCCTATGAGTCCAGA
TGCCTTCCTATGGAGAATTC
TGCCTTCCTAACCAGCCTTA
TGCCTTCCTAGGCGAGCTTA
TGCCTTCCTATCGAGGAGTA
TGCCTTCCTACCTTACTCCT
TGCCTTCCTATCAGACGAAC
TGCCTTCCTACCGTCCAGTA
TGCCTTCCTAGTTCCGCTAA
TGCCTTCCTACAGATTCGAT
TGCCTTCCTATGCATATAAC
TGCCTTCCTATAGGCAGATA
TGCCTTCCTATATGCCGAGT
TGCCTTCCTAATAGTCGTAG
TGCCTTCCTAGGATGCAGCA
TGCCTTCCTACCGCTATATT
TGCCTTCCTAATCGAGTCGC
TGCCTTCCTAGCGACGCAGA
TGCCTTCCTAAATGGTCGAC
TGCCTTCCTATGGAACTAGA
TGCCTTCCTAGTCCAACTCA
TGCCTTCCTAGTTATGGATC
TGCCTTCCTATTATAAGAAC
TGCCTTCCTACAAGCTTCAT
TGCCTTCCTACTGATTAAGA
TGCCTTCCTATACTTACTTA
TGCCTTCCTAGGATCTGCAG
TGCCTTCCTAATGCAATATG
TGCCTTCCTATTCCTAGACC
TGCCTTCCTAACTGCCGATA
TGCCTTCCTATCCAGAAGGT
TGCCTTCCTATTCAAGACCA
TGCCTTCCTATATTACTCAT
TGCCTTCCTAAACTGATCTT
TGCCTTCCTACCGCGGACCG
TGCCTTCCTAAATACGCAGG
TGCCTTCCTAGGTCGCGTCA
TGCCTTCCTAAATTATCAGC
TGCCTTCCTACAGCTATCGT
TGCCTTCCTAATTGCGCTGA
TGCCTTCCTATTGGTAGGCG
TGCCTTCCTAAGCTAAGGTA
TGCCTTCCTATCGTAGAGAA
TGCCTTCCTATGATGGCCTT
TGCCTTCCTATGGAAGTACC
TGCCTTCCTACTCCAAGGAT
TGCCTTCCTAAGATATATCG
TGCCTTCCTACATGCTGGTT
TGCCTTCCTATCCTCGAGTC
TGCCTTCCTAGCAAGGAATA
TGCCTTCCTAGGCATAGCTT
TGCCTTCCTACTACGGTAGC
TGCCTTCCTAAGTAAGCATA
TGCCTTCCTACGCCTCGAAC
TGCCTTCCTATTAGGATCTA
TGCCTTCCTAACTACTGAAG
TGCCTTCCTAAATCTGGAGT
TATAGGCCAATTCTCGCATG
TATAGGCCAATCCTACCAGT
TATAGGCCAAGCGTTGGAGC
TATAGGCCAAGATCTTACGC
TATAGGCCAACTGATGGTCA
TATAGGCCAACCGAGAATCC
TATAGGCCAAGCCGCAACGA
TATAGGCCAATGAGTCTGGC
TATAGGCCAATGCGGACCTA
TATAGGCCAAACCTCGTTGA
TATAGGCCAAACGGAGGCGG
TATAGGCCAATAGATCTACT
TATAGGCCAAAATTAAGACT
TATAGGCCAACCATTGCGTT
TATAGGCCAATTATTCATTC
TATAGGCCAAATCTCCGAAC
TATAGGCCAATTGACTTCAG
TATAGGCCAAGGCAGGTATT
TATAGGCCAAAGAGCTATAA
TATAGGCCAACTAAGAGAAG
TATAGGCCAAACTCAATAGG
TATAGGCCAACTTGCGCCGC
TATAGGCCAAAATCGTAGCG
TATAGGCCAAGGTACTGCCT
TATAGGCCAATAGAATTAAC
TATAGGCCAAGCCATTCTCC
TATAGGCCAATGCCGGCAGA
TATAGGCCAATTACCGAGGC
TATAGGCCAAATCATATTAG
TATAGGCCAATGGTCAGCCA
TATAGGCCAAACTATGCAAT
TATAGGCCAACGACGCGACT
TATAGGCCAAGATACGGAAC
TATAGGCCAATTATCCGGAT
TATAGGCCAATAGAGTAATA
TATAGGCCAAGCAGGTCCGT
TATAGGCCAATCGGCCTTAC
TATAGGCCAAAGAACGTCTC
TATAGGCCAACCAGTTCCAA
TATAGGCCAAGGCGTTAAGG
TATAGGCCAAACTTAACCTT
TATAGGCCAACAACCGCTAA
TATAGGCCAAGACCTTGATA
TATAGGCCAATCTGATACCA
TATAGGCCAAGAAGATCGAG
TATAGGCCAAAGGAGCGGTA
TATAGGCCAAAAGAAGCTAG
TATAGGCCAATCCGGCCTCG
TATAGGCCAAAGAGAAGGTT
TATAGGCCAACATACTCCGA
TATAGGCCAAGCTAACTTGC
TATAGGCCAAAATCCATCTT
TATAGGCCAAGGCTGAGCTC
TATAGGCCAACCGATTCCTG
TATAGGCCAAACCGCCAACC
TATAGGCCAATGGCCTGAAG
TATAGGCCAAAACCTCATTC
TATAGGCCAAATAAGGAGCA
TATAGGCCAACGAACGCCGG
TATAGGCCAAGGTATGCTTG
TATAGGCCAAAACCTGCGTA
TATAGGCCAAGGCAGACGCC
TATAGGCCAATAGCCGTCAT
TATAGGCCAACCTGGAAGAG
TATAGGCCAAGGAGGTTCTA
TATAGGCCAACTAGTAGTCT
TATAGGCCAAATCATCAACG
TATAGGCCAAACGCGAGATT
TATAGGCCAAGAAGAGGCAT
TATAGGCCAAGGTATCCGCC
TATAGGCCAAAACTAGGCGC
TATAGGCCAATCGCTAAGCA
TATAGGCCAATATATACTAA
TATAGGCCAAACTTGCTAGA
TATAGGCCAAAACCATTGGA
TATAGGCCAATCGCGGTTGG
TATAGGCCAACGTAGTTACC
TATAGGCCAATCCAATCATC
TATAGGCCAAAATCGATAAT
TATAGGCCAACCATTATCTA
TATAGGCCAATCAACGTAAG
TATAGGCCAATCTAATAGTA
TATAGGCCAAAACCGCTGGT
TATAGGCCAAGATCGCTTCT
TATAGGCCAACTAACTAGAT
TATAGGCCAAGCTGGAACTT
TATAGGCCAAAGGTTAGTTC
TATAGGCCAACATTCGACGG
TATAGGCCAACATTCAATCA
TATAGGCCAACGGATTAGAA
TATAGGCCAAATCGGCTATC
TATAGGCCAACCTTGATCGT
TATAGGCCAAACGAAGTCAA
TATAGGCCAATTACCTCGAC
TATAGGCCAAGGAGGATAGC
TATAGGCCAAGGCTCTCTAT
TATAGGCCAAGGTTGGCGAC
TATAGGCCAAGTAGATGCGC
TATAGGCCAAAGGACTGCGA
TATAGGCCAAGAGGCTTATT
TATAGGCCAAACGGAGAATA
TATAGGCCAAGACGAGGTTG
TATAGGCCAATTCTCTGAGA
TATAGGCCAATAGAATAGCC
TATAGGCCAATGGCAGAAGT
TATAGGCCAACGAAGGCATG
TATAGGCCAAAGCGATCCGC
TATAGGCCAAATGAGTTCTC
TATAGGCCAAGTAGATCGTT
TATAGGCCAATCGGTAAGGC
TATAGGCCAAACTCGACGCC
TATAGGCCAACGCCAGGCAT
TATAGGCCAAATTAACTTAA
TATAGGCCAACTGGTTGGTT
TATAGGCCAACCTGCATCAA
TATAGGCCAAGCTCGAATCA
TATAGGCCAACTTCATTAGA
TATAGGCCAAAATTGAGAGA
TATAGGCCAAACGCTTCTCT
TATAGGCCAACCATCGGACC
TATAGGCCAAGAGGTCGGTT
TATAGGCCAAACGATAGACT
TATAGGCCAACCTATCATAA
TATAGGCCAAAATACCAGTT
TATAGGCCAACGTATTGAGA
TATAGGCCAACCGCGCAGGT
TATAGGCCAATCTGACGAGG
TATAGGCCAAGGCTCGAGAT
TATAGGCCAAAATCGAACTC
TATAGGCCAAGTAGTTGGAT
TATAGGCCAAATATGCCATC
TATAGGCCAAGGCATCTACC
TATAGGCCAAACGCGCTCCT
TATAGGCCAAGCGGCCAATC
TATAGGCCAAAATCCGGTCA
TATAGGCCAAGCGGTTATTG
TATAGGCCAATAGCCAGCAA
TATAGGCCAAACTCTACTGG
TATAGGCCAAGATTCCGGAA
TATAGGCCAATCCTCTCCGT
TATAGGCCAAGGACGACGCA
TATAGGCCAACCTAAGCGGT
TATAGGCCAAAAGTACGTTA
TATAGGCCAATTCTCTACTA
TATAGGCCAAAGCGTCGTAT
TATAGGCCAAACGCGTATCG
TATAGGCCAACTATTAACCA
TATAGGCCAACATCCAGCCA
TATAGGCCAATCGGCGTCGT
TATAGGCCAACCTGAGAGCA
TATAGGCCAATGGCATAACG
TATAGGCCAAATAACCGTTC
TATAGGCCAACGTCTATGAA
TATAGGCCAACGTAAGGAGT
TATAGGCCAAGAATGAGGAG
TATAGGCCAACCAGGCTCTT
TATAGGCCAAGACCAATGCG
TATAGGCCAACATGACTCAA
TATAGGCCAAGATCCAGCGT
TATAGGCCAAGGCTGCCTTA
TATAGGCCAAGCCTGATATA
TATAGGCCAAACCAGTATAA
TATAGGCCAATCTCTCATCC
TATAGGCCAAAGGTCTATGG
TATAGGCCAACGAATCTCCT
TATAGGCCAAAAGCATCCTA
TATAGGCCAAAGGCCGGTAA
TATAGGCCAAATCCATCAGG
TATAGGCCAAAGGTAGAGCT
TATAGGCCAAACTCCGCCAA
TATAGGCCAATGAGACTCTA
TATAGGCCAATTCTATAGAG
TATAGGCCAAGCCTCAGCAT
TATAGGCCAATCCGCCGGTC
TATAGGCCAATTCGCTGCCT
TATAGGCCAAAGCAAGAACC
TATAGGCCAAGGCTATTCGA
TATAGGCCAACTGAAGAGAC
TATAGGCCAAGCCATCAACT
TATAGGCCAACTCGGAGCAA
TATAGGCCAATTGCAGCATT
TATAGGCCAAACGTTGAATG
TATAGGCCAAGCGGAGTCGA
TATAGGCCAATCTAGTCAAG
TATAGGCCAAATCTAGGTTC
TATAGGCCAATGCCTAACTT
TATAGGCCAAGGATTCTATC
TATAGGCCAATTGATATGAA
TATAGGCCAATCTATCGGTA
TATAGGCCAAGGCTTCTGGA
TATAGGCCAAACTGGTAGAT
TATAGGCCAAGGCGGTTGAC
TATAGGCCAACGGTCAAGAA
TATAGGCCAACGCTCCTAAC
TATAGGCCAAATCCATGACT
TATAGGCCAAAACCTGGTCT
TATAGGCCAAACCGAAGACC
TATAGGCCAAGGTACCGGCA
TATAGGCCAAAAGCCAGTTA
TATAGGCCAATCTTGCCGAC
TATAGGCCAAAAGACCGTTG
TATAGGCCAAAGGTTAGCAT
TATAGGCCAATTCGCCTCCA
TATAGGCCAAAGAGCCAAGG
TATAGGCCAAAATACCATCC
TATAGGCCAAAGCTCTCCTC
TATAGGCCAACTTGATTGCC
TATAGGCCAAAGCTTATCCG
TATAGGCCAAAAGAATCTGA
TATAGGCCAACATCTCTGCA
TATAGGCCAAACCTGGCCAA
TATAGGCCAATAACTGGTTA
TATAGGCCAATTGCTAACGG
TATAGGCCAAACTAGAGAGT
TATAGGCCAAAATGCCGCTT
TATAGGCCAATATAGACGCA
TATAGGCCAATCAATCGCAT
TATAGGCCAATTCTTAATAA
TATAGGCCAAGTCCTAGAGG
TATAGGCCAAATATTGATAC
TATAGGCCAACCGCTGCCAG
TATAGGCCAACCTAGTACGT
TATAGGCCAACAATTACCGT
TATAGGCCAAGGCCGTAGTC
TATAGGCCAACGATTACGGC
TATAGGCCAATAATGAACGA
TATAGGCCAACCGTTCCTTA
TATAGGCCAAGGTACCATAT
TATAGGCCAACCGATTCGCA
TATAGGCCAAATGGCTCTGC
TATAGGCCAAGTATAATACG
TATAGGCCAAATCAGCAAGT
TATAGGCCAAGGCGAACTCG
TATAGGCCAATTAATTGAAT
TATAGGCCAATTAGGACCGG
TATAGGCCAAAAGTAAGAGC
TATAGGCCAACCTTGGTCCA
TATAGGCCAACATCAGAATG
TATAGGCCAATTATAGCAGA
TATAGGCCAATTACTTGGAA
TATAGGCCAAGCTCAGCCGG
TATAGGCCAAACGTCCGCAG
TATAGGCCAATTGACTGACG
TATAGGCCAATTGCGAGGCA
TATAGGCCAATTCCAACCGC
TATAGGCCAATAACCTTCGG
TATAGGCCAATCAAGCCGAT
TATAGGCCAACTTGCAACCT
TATAGGCCAACCATCGCGAA
TATAGGCCAATAGACTTCTT
TATAGGCCAAGTCCTTAAGA
TATAGGCCAAAGTAACGGTC
TATAGGCCAAGTTCGTCAGA
TATAGGCCAACGCCTAATGC
TATAGGCCAAACCGGAATTA
TATAGGCCAATAGGCCATAG
TATAGGCCAATAACTCTTAG
TATAGGCCAATATGAGTTAA
TATAGGCCAATATCATGATC
TATAGGCCAAGAGCATATGG
TATAGGCCAATAACGATCCA
TATAGGCCAACGGCGTAACT
TATAGGCCAACGTCGCAGCC
TATAGGCCAAGTAGCTCCAT
TATAGGCCAATTGCCTTGGC
TATAGGCCAATGCTAATTCT
TATAGGCCAAGTCCTACTTG
TATAGGCCAAGGTAGGTTAG
TATAGGCCAAGAGCATCATT
TATAGGCCAACCGCTCCGGC
TATAGGCCAATTCTTCCGGT
TATAGGCCAAAGGAGAGAAC
TATAGGCCAATAACTCAATT
TATAGGCCAAACTATAGGTT
TATAGGCCAACAAGATGCCG
TATAGGCCAAAACGTCTAGT
TATAGGCCAAAGGTATACTC
TATAGGCCAATTCATAGGAC
TATAGGCCAAGGAGGCCTCC
TATAGGCCAATTCAATATAA
TATAGGCCAAACGTCATATA
TATAGGCCAATTGACCAGGA
TATAGGCCAACGGTTGCGCG
TATAGGCCAACAAGGAGGTC
TATAGGCCAATTACGATGAA
TATAGGCCAATTGCTGGCAT
TATAGGCCAAGAGGCATCAA
TATAGGCCAAATTCGACCAA
TATAGGCCAAGCCGTATGCT
TATAGGCCAACTGAACTGGT
TATAGGCCAACATAACCAGC
TATAGGCCAAAAGTTGCCAT
TATAGGCCAAAGGCCGCTCG
TATAGGCCAAAGGTAATAGG
TATAGGCCAAGTACTAGTAA
TATAGGCCAAGCGCGGTAGT
TATAGGCCAACTGGATTAGT
TATAGGCCAATTGGATCCTT
TATAGGCCAATTGGAATCTC
TATAGGCCAAACCTGGACGC
TATAGGCCAACCTGACGTTC
TATAGGCCAAGCGTTCAGCT
TATAGGCCAATTAGCAATAA
TATAGGCCAATTGATGCTAT
TATAGGCCAACTCTGCGGCA
TATAGGCCAAAATAATACCA
TATAGGCCAAACGCCGTTCA
TATAGGCCAATTCGCTTACG
TATAGGCCAATACGGCTACG
TATAGGCCAATTCTTATCGA
TATAGGCCAATTCCATGGCA
TATAGGCCAAAAGTAGTCAG
TATAGGCCAATCAGCTCTAA
TATAGGCCAACGAATAGATG
TATAGGCCAACGGAGATCCG
TATAGGCCAAACCGCAGAAT
TATAGGCCAATCTCCTATAA
TATAGGCCAACAACCTATAT
TATAGGCCAAAGTCGAGAAG
TATAGGCCAAAAGACGGCCA
TATAGGCCAAGCCAACGCCA
TATAGGCCAATCTACCATTA
TATAGGCCAACTTGCGGTCT
TATAGGCCAATTACGTATAC
TATAGGCCAACGATTGGTTA
TATAGGCCAAACTTAACTAG
TATAGGCCAAGCAGACCGGT
TATAGGCCAATGAGTCCAGA
TATAGGCCAATGGAGAATTC
TATAGGCCAAACCAGCCTTA
TATAGGCCAAGGCGAGCTTA
TATAGGCCAATCGAGGAGTA
TATAGGCCAACCTTACTCCT
TATAGGCCAATCAGACGAAC
TATAGGCCAACCGTCCAGTA
TATAGGCCAAGTTCCGCTAA
TATAGGCCAACAGATTCGAT
TATAGGCCAATGCATATAAC
TATAGGCCAATAGGCAGATA
TATAGGCCAATATGCCGAGT
TATAGGCCAAATAGTCGTAG
TATAGGCCAAGGATGCAGCA
TATAGGCCAACCGCTATATT
TATAGGCCAAATCGAGTCGC
TATAGGCCAAGCGACGCAGA
TATAGGCCAAAATGGTCGAC
TATAGGCCAATGGAACTAGA
TATAGGCCAAGTCCAACTCA
TATAGGCCAAGTTATGGATC
TATAGGCCAATTATAAGAAC
TATAGGCCAACAAGCTTCAT
TATAGGCCAACTGATTAAGA
TATAGGCCAATACTTACTTA
TATAGGCCAAGGATCTGCAG
TATAGGCCAAATGCAATATG
TATAGGCCAATTCCTAGACC
TATAGGCCAAACTGCCGATA
TATAGGCCAATCCAGAAGGT
TATAGGCCAATTCAAGACCA
TATAGGCCAATATTACTCAT
TATAGGCCAAAACTGATCTT
TATAGGCCAACCGCGGACCG
TATAGGCCAAAATACGCAGG
TATAGGCCAAGGTCGCGTCA
TATAGGCCAAAATTATCAGC
TATAGGCCAACAGCTATCGT
TATAGGCCAAATTGCGCTGA
TATAGGCCAATTGGTAGGCG
TATAGGCCAAAGCTAAGGTA
TATAGGCCAATCGTAGAGAA
TATAGGCCAATGATGGCCTT
TATAGGCCAATGGAAGTACC
TATAGGCCAACTCCAAGGAT
TATAGGCCAAAGATATATCG
TATAGGCCAACATGCTGGTT
TATAGGCCAATCCTCGAGTC
TATAGGCCAAGCAAGGAATA
TATAGGCCAAGGCATAGCTT
TATAGGCCAACTACGGTAGC
TATAGGCCAAAGTAAGCATA
TATAGGCCAACGCCTCGAAC
TATAGGCCAATTAGGATCTA
TATAGGCCAAACTACTGAAG
TATAGGCCAAAATCTGGAGT
GAATAGACGCTTCTCGCATG
GAATAGACGCTCCTACCAGT
GAATAGACGCGCGTTGGAGC
GAATAGACGCGATCTTACGC
GAATAGACGCCTGATGGTCA
GAATAGACGCCCGAGAATCC
GAATAGACGCGCCGCAACGA
GAATAGACGCTGAGTCTGGC
GAATAGACGCTGCGGACCTA
GAATAGACGCACCTCGTTGA
GAATAGACGCACGGAGGCGG
GAATAGACGCTAGATCTACT
GAATAGACGCAATTAAGACT
GAATAGACGCCCATTGCGTT
GAATAGACGCTTATTCATTC
GAATAGACGCATCTCCGAAC
GAATAGACGCTTGACTTCAG
GAATAGACGCGGCAGGTATT
GAATAGACGCAGAGCTATAA
GAATAGACGCCTAAGAGAAG
GAATAGACGCACTCAATAGG
GAATAGACGCCTTGCGCCGC
GAATAGACGCAATCGTAGCG
GAATAGACGCGGTACTGCCT
GAATAGACGCTAGAATTAAC
GAATAGACGCGCCATTCTCC
GAATAGACGCTGCCGGCAGA
GAATAGACGCTTACCGAGGC
GAATAGACGCATCATATTAG
GAATAGACGCTGGTCAGCCA
GAATAGACGCACTATGCAAT
GAATAGACGCCGACGCGACT
GAATAGACGCGATACGGAAC
GAATAGACGCTTATCCGGAT
GAATAGACGCTAGAGTAATA
GAATAGACGCGCAGGTCCGT
GAATAGACGCTCGGCCTTAC
GAATAGACGCAGAACGTCTC
GAATAGACGCCCAGTTCCAA
GAATAGACGCGGCGTTAAGG
GAATAGACGCACTTAACCTT
GAATAGACGCCAACCGCTAA
GAATAGACGCGACCTTGATA
GAATAGACGCTCTGATACCA
GAATAGACGCGAAGATCGAG
GAATAGACGCAGGAGCGGTA
GAATAGACGCAAGAAGCTAG
GAATAGACGCTCCGGCCTCG
GAATAGACGCAGAGAAGGTT
GAATAGACGCCATACTCCGA
GAATAGACGCGCTAACTTGC
GAATAGACGCAATCCATCTT
GAATAGACGCGGCTGAGCTC
GAATAGACGCCCGATTCCTG
GAATAGACGCACCGCCAACC
GAATAGACGCTGGCCTGAAG
GAATAGACGCAACCTCATTC
GAATAGACGCATAAGGAGCA
GAATAGACGCCGAACGCCGG
GAATAGACGCGGTATGCTTG
GAATAGACGCAACCTGCGTA
GAATAGACGCGGCAGACGCC
GAATAGACGCTAGCCGTCAT
GAATAGACGCCCTGGAAGAG
GAATAGACGCGGAGGTTCTA
GAATAGACGCCTAGTAGTCT
GAATAGACGCATCATCAACG
GAATAGACGCACGCGAGATT
GAATAGACGCGAAGAGGCAT
GAATAGACGCGGTATCCGCC
GAATAGACGCAACTAGGCGC
GAATAGACGCTCGCTAAGCA
GAATAGACGCTATATACTAA
GAATAGACGCACTTGCTAGA
GAATAGACGCAACCATTGGA
GAATAGACGCTCGCGGTTGG
GAATAGACGCCGTAGTTACC
GAATAGACGCTCCAATCATC
GAATAGACGCAATCGATAAT
GAATAGACGCCCATTATCTA
GAATAGACGCTCAACGTAAG
GAATAGACGCTCTAATAGTA
GAATAGACGCAACCGCTGGT
GAATAGACGCGATCGCTTCT
GAATAGACGCCTAACTAGAT
GAATAGACGCGCTGGAACTT
GAATAGACGCAGGTTAGTTC
GAATAGACGCCATTCGACGG
GAATAGACGCCATTCAATCA
GAATAGACGCCGGATTAGAA
GAATAGACGCATCGGCTATC
GAATAGACGCCCTTGATCGT
GAATAGACGCACGAAGTCAA
GAATAGACGCTTACCTCGAC
GAATAGACGCGGAGGATAGC
GAATAGACGCGGCTCTCTAT
GAATAGACGCGGTTGGCGAC
GAATAGACGCGTAGATGCGC
GAATAGACGCAGGACTGCGA
GAATAGACGCGAGGCTTATT
GAATAGACGCACGGAGAATA
GAATAGACGCGACGAGGTTG
GAATAGACGCTTCTCTGAGA
GAATAGACGCTAGAATAGCC
GAATAGACGCTGGCAGAAGT
GAATAGACGCCGAAGGCATG
GAATAGACGCAGCGATCCGC
GAATAGACGCATGAGTTCTC
GAATAGACGCGTAGATCGTT
GAATAGACGCTCGGTAAGGC
GAATAGACGCACTCGACGCC
GAATAGACGCCGCCAGGCAT
GAATAGACGCATTAACTTAA
GAATAGACGCCTGGTTGGTT
GAATAGACGCCCTGCATCAA
GAATAGACGCGCTCGAATCA
GAATAGACGCCTTCATTAGA
GAATAGACGCAATTGAGAGA
GAATAGACGCACGCTTCTCT
GAATAGACGCCCATCGGACC
GAATAGACGCGAGGTCGGTT
GAATAGACGCACGATAGACT
GAATAGACGCCCTATCATAA
GAATAGACGCAATACCAGTT
GAATAGACGCCGTATTGAGA
GAATAGACGCCCGCGCAGGT
GAATAGACGCTCTGACGAGG
GAATAGACGCGGCTCGAGAT
GAATAGACGCAATCGAACTC
GAATAGACGCGTAGTTGGAT
GAATAGACGCATATGCCATC
GAATAGACGCGGCATCTACC
GAATAGACGCACGCGCTCCT
GAATAGACGCGCGGCCAATC
GAATAGACGCAATCCGGTCA
GAATAGACGCGCGGTTATTG
GAATAGACGCTAGCCAGCAA
GAATAGACGCACTCTACTGG
GAATAGACGCGATTCCGGAA
GAATAGACGCTCCTCTCCGT
GAATAGACGCGGACGACGCA
GAATAGACGCCCTAAGCGGT
GAATAGACGCAAGTACGTTA
GAATAGACGCTTCTCTACTA
GAATAGACGCAGCGTCGTAT
GAATAGACGCACGCGTATCG
GAATAGACGCCTATTAACCA
GAATAGACGCCATCCAGCCA
GAATAGACGCTCGGCGTCGT
GAATAGACGCCCTGAGAGCA
GAATAGACGCTGGCATAACG
GAATAGACGCATAACCGTTC
GAATAGACGCCGTCTATGAA
GAATAGACGCCGTAAGGAGT
GAATAGACGCGAATGAGGAG
GAATAGACGCCCAGGCTCTT
GAATAGACGCGACCAATGCG
GAATAGACGCCATGACTCAA
GAATAGACGCGATCCAGCGT
GAATAGACGCGGCTGCCTTA
GAATAGACGCGCCTGATATA
GAATAGACGCACCAGTATAA
GAATAGACGCTCTCTCATCC
GAATAGACGCAGGTCTATGG
GAATAGACGCCGAATCTCCT
GAATAGACGCAAGCATCCTA
GAATAGACGCAGGCCGGTAA
GAATAGACGCATCCATCAGG
GAATAGACGCAGGTAGAGCT
GAATAGACGCACTCCGCCAA
GAATAGACGCTGAGACTCTA
GAATAGACGCTTCTATAGAG
GAATAGACGCGCCTCAGCAT
GAATAGACGCTCCGCCGGTC
GAATAGACGCTTCGCTGCCT
GAATAGACGCAGCAAGAACC
GAATAGACGCGGCTATTCGA
GAATAGACGCCTGAAGAGAC
GAATAGACGCGCCATCAACT
GAATAGACGCCTCGGAGCAA
GAATAGACGCTTGCAGCATT
GAATAGACGCACGTTGAATG
GAATAGACGCGCGGAGTCGA
GAATAGACGCTCTAGTCAAG
GAATAGACGCATCTAGGTTC
GAATAGACGCTGCCTAACTT
GAATAGACGCGGATTCTATC
GAATAGACGCTTGATATGAA
GAATAGACGCTCTATCGGTA
GAATAGACGCGGCTTCTGGA
GAATAGACGCACTGGTAGAT
GAATAGACGCGGCGGTTGAC
GAATAGACGCCGGTCAAGAA
GAATAGACGCCGCTCCTAAC
GAATAGACGCATCCATGACT
GAATAGACGCAACCTGGTCT
GAATAGACGCACCGAAGACC
GAATAGACGCGGTACCGGCA
GAATAGACGCAAGCCAGTTA
GAATAGACGCTCTTGCCGAC
GAATAGACGCAAGACCGTTG
GAATAGACGCAGGTTAGCAT
GAATAGACGCTTCGCCTCCA
GAATAGACGCAGAGCCAAGG
GAATAGACGCAATACCATCC
GAATAGACGCAGCTCTCCTC
GAATAGACGCCTTGATTGCC
GAATAGACGCAGCTTATCCG
GAATAGACGCAAGAATCTGA
GAATAGACGCCATCTCTGCA
GAATAGACGCACCTGGCCAA
GAATAGACGCTAACTGGTTA
GAATAGACGCTTGCTAACGG
GAATAGACGCACTAGAGAGT
GAATAGACGCAATGCCGCTT
GAATAGACGCTATAGACGCA
GAATAGACGCTCAATCGCAT
GAATAGACGCTTCTTAATAA
GAATAGACGCGTCCTAGAGG
GAATAGACGCATATTGATAC
GAATAGACGCCCGCTGCCAG
GAATAGACGCCCTAGTACGT
GAATAGACGCCAATTACCGT
GAATAGACGCGGCCGTAGTC
GAATAGACGCCGATTACGGC
GAATAGACGCTAATGAACGA
GAATAGACGCCCGTTCCTTA
GAATAGACGCGGTACCATAT
GAATAGACGCCCGATTCGCA
GAATAGACGCATGGCTCTGC
GAATAGACGCGTATAATACG
GAATAGACGCATCAGCAAGT
GAATAGACGCGGCGAACTCG
GAATAGACGCTTAATTGAAT
GAATAGACGCTTAGGACCGG
GAATAGACGCAAGTAAGAGC
GAATAGACGCCCTTGGTCCA
GAATAGACGCCATCAGAATG
GAATAGACGCTTATAGCAGA
GAATAGACGCTTACTTGGAA
GAATAGACGCGCTCAGCCGG
GAATAGACGCACGTCCGCAG
GAATAGACGCTTGACTGACG
GAATAGACGCTTGCGAGGCA
GAATAGACGCTTCCAACCGC
GAATAGACGCTAACCTTCGG
GAATAGACGCTCAAGCCGAT
GAATAGACGCCTTGCAACCT
GAATAGACGCCCATCGCGAA
GAATAGACGCTAGACTTCTT
GAATAGACGCGTCCTTAAGA
GAATAGACGCAGTAACGGTC
GAATAGACGCGTTCGTCAGA
GAATAGACGCCGCCTAATGC
GAATAGACGCACCGGAATTA
GAATAGACGCTAGGCCATAG
GAATAGACGCTAACTCTTAG
GAATAGACGCTATGAGTTAA
GAATAGACGCTATCATGATC
GAATAGACGCGAGCATATGG
GAATAGACGCTAACGATCCA
GAATAGACGCCGGCGTAACT
GAATAGACGCCGTCGCAGCC
GAATAGACGCGTAGCTCCAT
GAATAGACGCTTGCCTTGGC
GAATAGACGCTGCTAATTCT
GAATAGACGCGTCCTACTTG
GAATAGACGCGGTAGGTTAG
GAATAGACGCGAGCATCATT
GAATAGACGCCCGCTCCGGC
GAATAGACGCTTCTTCCGGT
GAATAGACGCAGGAGAGAAC
GAATAGACGCTAACTCAATT
GAATAGACGCACTATAGGTT
GAATAGACGCCAAGATGCCG
GAATAGACGCAACGTCTAGT
GAATAGACGCAGGTATACTC
GAATAGACGCTTCATAGGAC
GAATAGACGCGGAGGCCTCC
GAATAGACGCTTCAATATAA
GAATAGACGCACGTCATATA
GAATAGACGCTTGACCAGGA
GAATAGACGCCGGTTGCGCG
GAATAGACGCCAAGGAGGTC
GAATAGACGCTTACGATGAA
GAATAGACGCTTGCTGGCAT
GAATAGACGCGAGGCATCAA
GAATAGACGCATTCGACCAA
GAATAGACGCGCCGTATGCT
GAATAGACGCCTGAACTGGT
GAATAGACGCCATAACCAGC
GAATAGACGCAAGTTGCCAT
GAATAGACGCAGGCCGCTCG
GAATAGACGCAGGTAATAGG
GAATAGACGCGTACTAGTAA
GAATAGACGCGCGCGGTAGT
GAATAGACGCCTGGATTAGT
GAATAGACGCTTGGATCCTT
GAATAGACGCTTGGAATCTC
GAATAGACGCACCTGGACGC
GAATAGACGCCCTGACGTTC
GAATAGACGCGCGTTCAGCT
GAATAGACGCTTAGCAATAA
GAATAGACGCTTGATGCTAT
GAATAGACGCCTCTGCGGCA
GAATAGACGCAATAATACCA
GAATAGACGCACGCCGTTCA
GAATAGACGCTTCGCTTACG
GAATAGACGCTACGGCTACG
GAATAGACGCTTCTTATCGA
GAATAGACGCTTCCATGGCA
GAATAGACGCAAGTAGTCAG
GAATAGACGCTCAGCTCTAA
GAATAGACGCCGAATAGATG
GAATAGACGCCGGAGATCCG
GAATAGACGCACCGCAGAAT
GAATAGACGCTCTCCTATAA
GAATAGACGCCAACCTATAT
GAATAGACGCAGTCGAGAAG
GAATAGACGCAAGACGGCCA
GAATAGACGCGCCAACGCCA
GAATAGACGCTCTACCATTA
GAATAGACGCCTTGCGGTCT
GAATAGACGCTTACGTATAC
GAATAGACGCCGATTGGTTA
GAATAGACGCACTTAACTAG
GAATAGACGCGCAGACCGGT
GAATAGACGCTGAGTCCAGA
GAATAGACGCTGGAGAATTC
GAATAGACGCACCAGCCTTA
GAATAGACGCGGCGAGCTTA
GAATAGACGCTCGAGGAGTA
GAATAGACGCCCTTACTCCT
GAATAGACGCTCAGACGAAC
GAATAGACGCCCGTCCAGTA
GAATAGACGCGTTCCGCTAA
GAATAGACGCCAGATTCGAT
GAATAGACGCTGCATATAAC
GAATAGACGCTAGGCAGATA
GAATAGACGCTATGCCGAGT
GAATAGACGCATAGTCGTAG
GAATAGACGCGGATGCAGCA
GAATAGACGCCCGCTATATT
GAATAGACGCATCGAGTCGC
GAATAGACGCGCGACGCAGA
GAATAGACGCAATGGTCGAC
GAATAGACGCTGGAACTAGA
GAATAGACGCGTCCAACTCA
GAATAGACGCGTTATGGATC
GAATAGACGCTTATAAGAAC
GAATAGACGCCAAGCTTCAT
GAATAGACGCCTGATTAAGA
GAATAGACGCTACTTACTTA
GAATAGACGCGGATCTGCAG
GAATAGACGCATGCAATATG
GAATAGACGCTTCCTAGACC
GAATAGACGCACTGCCGATA
GAATAGACGCTCCAGAAGGT
GAATAGACGCTTCAAGACCA
GAATAGACGCTATTACTCAT
GAATAGACGCAACTGATCTT
GAATAGACGCCCGCGGACCG
GAATAGACGCAATACGCAGG
GAATAGACGCGGTCGCGTCA
GAATAGACGCAATTATCAGC
GAATAGACGCCAGCTATCGT
GAATAGACGCATTGCGCTGA
GAATAGACGCTTGGTAGGCG
GAATAGACGCAGCTAAGGTA
GAATAGACGCTCGTAGAGAA
GAATAGACGCTGATGGCCTT
GAATAGACGCTGGAAGTACC
GAATAGACGCCTCCAAGGAT
GAATAGACGCAGATATATCG
GAATAGACGCCATGCTGGTT
GAATAGACGCTCCTCGAGTC
GAATAGACGCGCAAGGAATA
GAATAGACGCGGCATAGCTT
GAATAGACGCCTACGGTAGC
GAATAGACGCAGTAAGCATA
GAATAGACGCCGCCTCGAAC
GAATAGACGCTTAGGATCTA
GAATAGACGCACTACTGAAG
GAATAGACGCAATCTGGAGT
GTCTACTCTGTTCTCGCATG
GTCTACTCTGTCCTACCAGT
GTCTACTCTGGCGTTGGAGC
GTCTACTCTGGATCTTACGC
GTCTACTCTGCTGATGGTCA
GTCTACTCTGCCGAGAATCC
GTCTACTCTGGCCGCAACGA
GTCTACTCTGTGAGTCTGGC
GTCTACTCTGTGCGGACCTA
GTCTACTCTGACCTCGTTGA
GTCTACTCTGACGGAGGCGG
GTCTACTCTGTAGATCTACT
GTCTACTCTGAATTAAGACT
GTCTACTCTGCCATTGCGTT
GTCTACTCTGTTATTCATTC
GTCTACTCTGATCTCCGAAC
GTCTACTCTGTTGACTTCAG
GTCTACTCTGGGCAGGTATT
GTCTACTCTGAGAGCTATAA
GTCTACTCTGCTAAGAGAAG
GTCTACTCTGACTCAATAGG
GTCTACTCTGCTTGCGCCGC
GTCTACTCTGAATCGTAGCG
GTCTACTCTGGGTACTGCCT
GTCTACTCTGTAGAATTAAC
GTCTACTCTGGCCATTCTCC
GTCTACTCTGTGCCGGCAGA
GTCTACTCTGTTACCGAGGC
GTCTACTCTGATCATATTAG
GTCTACTCTGTGGTCAGCCA
GTCTACTCTGACTATGCAAT
GTCTACTCTGCGACGCGACT
GTCTACTCTGGATACGGAAC
GTCTACTCTGTTATCCGGAT
GTCTACTCTGTAGAGTAATA
GTCTACTCTGGCAGGTCCGT
GTCTACTCTGTCGGCCTTAC
GTCTACTCTGAGAACGTCTC
GTCTACTCTGCCAGTTCCAA
GTCTACTCTGGGCGTTAAGG
GTCTACTCTGACTTAACCTT
GTCTACTCTGCAACCGCTAA
GTCTACTCTGGACCTTGATA
GTCTACTCTGTCTGATACCA
GTCTACTCTGGAAGATCGAG
GTCTACTCTGAGGAGCGGTA
GTCTACTCTGAAGAAGCTAG
GTCTACTCTGTCCGGCCTCG
GTCTACTCTGAGAGAAGGTT
GTCTACTCTGCATACTCCGA
GTCTACTCTGGCTAACTTGC
GTCTACTCTGAATCCATCTT
GTCTACTCTGGGCTGAGCTC
GTCTACTCTGCCGATTCCTG
GTCTACTCTGACCGCCAACC
GTCTACTCTGTGGCCTGAAG
GTCTACTCTGAACCTCATTC
GTCTACTCTGATAAGGAGCA
GTCTACTCTGCGAACGCCGG
GTCTACTCTGGGTATGCTTG
GTCTACTCTGAACCTGCGTA
GTCTACTCTGGGCAGACGCC
GTCTACTCTGTAGCCGTCAT
GTCTACTCTGCCTGGAAGAG
GTCTACTCTGGGAGGTTCTA
GTCTACTCTGCTAGTAGTCT
GTCTACTCTGATCATCAACG
GTCTACTCTGACGCGAGATT
GTCTACTCTGGAAGAGGCAT
GTCTACTCTGGGTATCCGCC
GTCTACTCTGAACTAGGCGC
GTCTACTCTGTCGCTAAGCA
GTCTACTCTGTATATACTAA
GTCTACTCTGACTTGCTAGA
GTCTACTCTGAACCATTGGA
GTCTACTCTGTCGCGGTTGG
GTCTACTCTGCGTAGTTACC
GTCTACTCTGTCCAATCATC
GTCTACTCTGAATCGATAAT
GTCTACTCTGCCATTATCTA
GTCTACTCTGTCAACGTAAG
GTCTACTCTGTCTAATAGTA
GTCTACTCTGAACCGCTGGT
GTCTACTCTGGATCGCTTCT
GTCTACTCTGCTAACTAGAT
GTCTACTCTGGCTGGAACTT
GTCTACTCTGAGGTTAGTTC
GTCTACTCTGCATTCGACGG
GTCTACTCTGCATTCAATCA
GTCTACTCTGCGGATTAGAA
GTCTACTCTGATCGGCTATC
GTCTACTCTGCCTTGATCGT
GTCTACTCTGACGAAGTCAA
GTCTACTCTGTTACCTCGAC
GTCTACTCTGGGAGGATAGC
GTCTACTCTGGGCTCTCTAT
GTCTACTCTGGGTTGGCGAC
GTCTACTCTGGTAGATGCGC
GTCTACTCTGAGGACTGCGA
GTCTACTCTGGAGGCTTATT
GTCTACTCTGACGGAGAATA
GTCTACTCTGGACGAGGTTG
GTCTACTCTGTTCTCTGAGA
GTCTACTCTGTAGAATAGCC
GTCTACTCTGTGGCAGAAGT
GTCTACTCTGCGAAGGCATG
GTCTACTCTGAGCGATCCGC
GTCTACTCTGATGAGTTCTC
GTCTACTCTGGTAGATCGTT
GTCTACTCTGTCGGTAAGGC
GTCTACTCTGACTCGACGCC
GTCTACTCTGCGCCAGGCAT
GTCTACTCTGATTAACTTAA
GTCTACTCTGCTGGTTGGTT
GTCTACTCTGCCTGCATCAA
GTCTACTCTGGCTCGAATCA
GTCTACTCTGCTTCATTAGA
GTCTACTCTGAATTGAGAGA
GTCTACTCTGACGCTTCTCT
GTCTACTCTGCCATCGGACC
GTCTACTCTGGAGGTCGGTT
GTCTACTCTGACGATAGACT
GTCTACTCTGCCTATCATAA
GTCTACTCTGAATACCAGTT
GTCTACTCTGCGTATTGAGA
GTCTACTCTGCCGCGCAGGT
GTCTACTCTGTCTGACGAGG
GTCTACTCTGGGCTCGAGAT
GTCTACTCTGAATCGAACTC
GTCTACTCTGGTAGTTGGAT
GTCTACTCTGATATGCCATC
GTCTACTCTGGGCATCTACC
GTCTACTCTGACGCGCTCCT
GTCTACTCTGGCGGCCAATC
GTCTACTCTGAATCCGGTCA
GTCTACTCTGGCGGTTATTG
GTCTACTCTGTAGCCAGCAA
GTCTACTCTGACTCTACTGG
GTCTACTCTGGATTCCGGAA
GTCTACTCTGTCCTCTCCGT
GTCTACTCTGGGACGACGCA
GTCTACTCTGCCTAAGCGGT
GTCTACTCTGAAGTACGTTA
GTCTACTCTGTTCTCTACTA
GTCTACTCTGAGCGTCGTAT
GTCTACTCTGACGCGTATCG
GTCTACTCTGCTATTAACCA
GTCTACTCTGCATCCAGCCA
GTCTACTCTGTCGGCGTCGT
GTCTACTCTGCCTGAGAGCA
GTCTACTCTGTGGCATAACG
GTCTACTCTGATAACCGTTC
GTCTACTCTGCGTCTATGAA
GTCTACTCTGCGTAAGGAGT
GTCTACTCTGGAATGAGGAG
GTCTACTCTGCCAGGCTCTT
GTCTACTCTGGACCAATGCG
GTCTACTCTGCATGACTCAA
GTCTACTCTGGATCCAGCGT
GTCTACTCTGGGCTGCCTTA
GTCTACTCTGGCCTGATATA
GTCTACTCTGACCAGTATAA
GTCTACTCTGTCTCTCATCC
GTCTACTCTGAGGTCTATGG
GTCTACTCTGCGAATCTCCT
GTCTACTCTGAAGCATCCTA
GTCTACTCTGAGGCCGGTAA
GTCTACTCTGATCCATCAGG
GTCTACTCTGAGGTAGAGCT
GTCTACTCTGACTCCGCCAA
GTCTACTCTGTGAGACTCTA
GTCTACTCTGTTCTATAGAG
GTCTACTCTGGCCTCAGCAT
GTCTACTCTGTCCGCCGGTC
GTCTACTCTGTTCGCTGCCT
GTCTACTCTGAGCAAGAACC
GTCTACTCTGGGCTATTCGA
GTCTACTCTGCTGAAGAGAC
GTCTACTCTGGCCATCAACT
GTCTACTCTGCTCGGAGCAA
GTCTACTCTGTTGCAGCATT
GTCTACTCTGACGTTGAATG
GTCTACTCTGGCGGAGTCGA
GTCTACTCTGTCTAGTCAAG
GTCTACTCTGATCTAGGTTC
GTCTACTCTGTGCCTAACTT
GTCTACTCTGGGATTCTATC
GTCTACTCTGTTGATATGAA
GTCTACTCTGTCTATCGGTA
GTCTACTCTGGGCTTCTGGA
GTCTACTCTGACTGGTAGAT
GTCTACTCTGGGCGGTTGAC
GTCTACTCTGCGGTCAAGAA
GTCTACTCTGCGCTCCTAAC
GTCTACTCTGATCCATGACT
GTCTACTCTGAACCTGGTCT
GTCTACTCTGACCGAAGACC
GTCTACTCTGGGTACCGGCA
GTCTACTCTGAAGCCAGTTA
GTCTACTCTGTCTTGCCGAC
GTCTACTCTGAAGACCGTTG
GTCTACTCTGAGGTTAGCAT
GTCTACTCTGTTCGCCTCCA
GTCTACTCTGAGAGCCAAGG
GTCTACTCTGAATACCATCC
GTCTACTCTGAGCTCTCCTC
GTCTACTCTGCTTGATTGCC
GTCTACTCTGAGCTTATCCG
GTCTACTCTGAAGAATCTGA
GTCTACTCTGCATCTCTGCA
GTCTACTCTGACCTGGCCAA
GTCTACTCTGTAACTGGTTA
GTCTACTCTGTTGCTAACGG
GTCTACTCTGACTAGAGAGT
GTCTACTCTGAATGCCGCTT
GTCTACTCTGTATAGACGCA
GTCTACTCTGTCAATCGCAT
GTCTACTCTGTTCTTAATAA
GTCTACTCTGGTCCTAGAGG
GTCTACTCTGATATTGATAC
GTCTACTCTGCCGCTGCCAG
GTCTACTCTGCCTAGTACGT
GTCTACTCTGCAATTACCGT
GTCTACTCTGGGCCGTAGTC
GTCTACTCTGCGATTACGGC
GTCTACTCTGTAATGAACGA
GTCTACTCTGCCGTTCCTTA
GTCTACTCTGGGTACCATAT
GTCTACTCTGCCGATTCGCA
GTCTACTCTGATGGCTCTGC
GTCTACTCTGGTATAATACG
GTCTACTCTGATCAGCAAGT
GTCTACTCTGGGCGAACTCG
GTCTACTCTGTTAATTGAAT
GTCTACTCTGTTAGGACCGG
GTCTACTCTGAAGTAAGAGC
GTCTACTCTGCCTTGGTCCA
GTCTACTCTGCATCAGAATG
GTCTACTCTGTTATAGCAGA
GTCTACTCTGTTACTTGGAA
GTCTACTCTGGCTCAGCCGG
GTCTACTCTGACGTCCGCAG
GTCTACTCTGTTGACTGACG
GTCTACTCTGTTGCGAGGCA
GTCTACTCTGTTCCAACCGC
GTCTACTCTGTAACCTTCGG
GTCTACTCTGTCAAGCCGAT
GTCTACTCTGCTTGCAACCT
GTCTACTCTGCCATCGCGAA
GTCTACTCTGTAGACTTCTT
GTCTACTCTGGTCCTTAAGA
GTCTACTCTGAGTAACGGTC
GTCTACTCTGGTTCGTCAGA
GTCTACTCTGCGCCTAATGC
GTCTACTCTGACCGGAATTA
GTCTACTCTGTAGGCCATAG
GTCTACTCTGTAACTCTTAG
GTCTACTCTGTATGAGTTAA
GTCTACTCTGTATCATGATC
GTCTACTCTGGAGCATATGG
GTCTACTCTGTAACGATCCA
GTCTACTCTGCGGCGTAACT
GTCTACTCTGCGTCGCAGCC
GTCTACTCTGGTAGCTCCAT
GTCTACTCTGTTGCCTTGGC
GTCTACTCTGTGCTAATTCT
GTCTACTCTGGTCCTACTTG
GTCTACTCTGGGTAGGTTAG
GTCTACTCTGGAGCATCATT
GTCTACTCTGCCGCTCCGGC
GTCTACTCTGTTCTTCCGGT
GTCTACTCTGAGGAGAGAAC
GTCTACTCTGTAACTCAATT
GTCTACTCTGACTATAGGTT
GTCTACTCTGCAAGATGCCG
GTCTACTCTGAACGTCTAGT
GTCTACTCTGAGGTATACTC
GTCTACTCTGTTCATAGGAC
GTCTACTCTGGGAGGCCTCC
GTCTACTCTGTTCAATATAA
GTCTACTCTGACGTCATATA
GTCTACTCTGTTGACCAGGA
GTCTACTCTGCGGTTGCGCG
GTCTACTCTGCAAGGAGGTC
GTCTACTCTGTTACGATGAA
GTCTACTCTGTTGCTGGCAT
GTCTACTCTGGAGGCATCAA
GTCTACTCTGATTCGACCAA
GTCTACTCTGGCCGTATGCT
GTCTACTCTGCTGAACTGGT
GTCTACTCTGCATAACCAGC
GTCTACTCTGAAGTTGCCAT
GTCTACTCTGAGGCCGCTCG
GTCTACTCTGAGGTAATAGG
GTCTACTCTGGTACTAGTAA
GTCTACTCTGGCGCGGTAGT
GTCTACTCTGCTGGATTAGT
GTCTACTCTGTTGGATCCTT
GTCTACTCTGTTGGAATCTC
GTCTACTCTGACCTGGACGC
GTCTACTCTGCCTGACGTTC
GTCTACTCTGGCGTTCAGCT
GTCTACTCTGTTAGCAATAA
GTCTACTCTGTTGATGCTAT
GTCTACTCTGCTCTGCGGCA
GTCTACTCTGAATAATACCA
GTCTACTCTGACGCCGTTCA
GTCTACTCTGTTCGCTTACG
GTCTACTCTGTACGGCTACG
GTCTACTCTGTTCTTATCGA
GTCTACTCTGTTCCATGGCA
GTCTACTCTGAAGTAGTCAG
GTCTACTCTGTCAGCTCTAA
GTCTACTCTGCGAATAGATG
GTCTACTCTGCGGAGATCCG
GTCTACTCTGACCGCAGAAT
GTCTACTCTGTCTCCTATAA
GTCTACTCTGCAACCTATAT
GTCTACTCTGAGTCGAGAAG
GTCTACTCTGAAGACGGCCA
GTCTACTCTGGCCAACGCCA
GTCTACTCTGTCTACCATTA
GTCTACTCTGCTTGCGGTCT
GTCTACTCTGTTACGTATAC
GTCTACTCTGCGATTGGTTA
GTCTACTCTGACTTAACTAG
GTCTACTCTGGCAGACCGGT
GTCTACTCTGTGAGTCCAGA
GTCTACTCTGTGGAGAATTC
GTCTACTCTGACCAGCCTTA
GTCTACTCTGGGCGAGCTTA
GTCTACTCTGTCGAGGAGTA
GTCTACTCTGCCTTACTCCT
GTCTACTCTGTCAGACGAAC
GTCTACTCTGCCGTCCAGTA
GTCTACTCTGGTTCCGCTAA
GTCTACTCTGCAGATTCGAT
GTCTACTCTGTGCATATAAC
GTCTACTCTGTAGGCAGATA
GTCTACTCTGTATGCCGAGT
GTCTACTCTGATAGTCGTAG
GTCTACTCTGGGATGCAGCA
GTCTACTCTGCCGCTATATT
GTCTACTCTGATCGAGTCGC
GTCTACTCTGGCGACGCAGA
GTCTACTCTGAATGGTCGAC
GTCTACTCTGTGGAACTAGA
GTCTACTCTGGTCCAACTCA
GTCTACTCTGGTTATGGATC
GTCTACTCTGTTATAAGAAC
GTCTACTCTGCAAGCTTCAT
GTCTACTCTGCTGATTAAGA
GTCTACTCTGTACTTACTTA
GTCTACTCTGGGATCTGCAG
GTCTACTCTGATGCAATATG
GTCTACTCTGTTCCTAGACC
GTCTACTCTGACTGCCGATA
GTCTACTCTGTCCAGAAGGT
GTCTACTCTGTTCAAGACCA
GTCTACTCTGTATTACTCAT
GTCTACTCTGAACTGATCTT
GTCTACTCTGCCGCGGACCG
GTCTACTCTGAATACGCAGG
GTCTACTCTGGGTCGCGTCA
GTCTACTCTGAATTATCAGC
GTCTACTCTGCAGCTATCGT
GTCTACTCTGATTGCGCTGA
GTCTACTCTGTTGGTAGGCG
GTCTACTCTGAGCTAAGGTA
GTCTACTCTGTCGTAGAGAA
GTCTACTCTGTGATGGCCTT
GTCTACTCTGTGGAAGTACC
GTCTACTCTGCTCCAAGGAT
GTCTACTCTGAGATATATCG
GTCTACTCTGCATGCTGGTT
GTCTACTCTGTCCTCGAGTC
GTCTACTCTGGCAAGGAATA
GTCTACTCTGGGCATAGCTT
GTCTACTCTGCTACGGTAGC
GTCTACTCTGAGTAAGCATA
GTCTACTCTGCGCCTCGAAC
GTCTACTCTGTTAGGATCTA
GTCTACTCTGACTACTGAAG
GTCTACTCTGAATCTGGAGT
CGTCCGGCATTTCTCGCATG
CGTCCGGCATTCCTACCAGT
CGTCCGGCATGCGTTGGAGC
CGTCCGGCATGATCTTACGC
CGTCCGGCATCTGATGGTCA
CGTCCGGCATCCGAGAATCC
CGTCCGGCATGCCGCAACGA
CGTCCGGCATTGAGTCTGGC
CGTCCGGCATTGCGGACCTA
CGTCCGGCATACCTCGTTGA
CGTCCGGCATACGGAGGCGG
CGTCCGGCATTAGATCTACT
CGTCCGGCATAATTAAGACT
CGTCCGGCATCCATTGCGTT
CGTCCGGCATTTATTCATTC
CGTCCGGCATATCTCCGAAC
CGTCCGGCATTTGACTTCAG
CGTCCGGCATGGCAGGTATT
CGTCCGGCATAGAGCTATAA
CGTCCGGCATCTAAGAGAAG
CGTCCGGCATACTCAATAGG
CGTCCGGCATCTTGCGCCGC
CGTCCGGCATAATCGTAGCG
CGTCCGGCATGGTACTGCCT
CGTCCGGCATTAGAATTAAC
CGTCCGGCATGCCATTCTCC
CGTCCGGCATTGCCGGCAGA
CGTCCGGCATTTACCGAGGC
CGTCCGGCATATCATATTAG
CGTCCGGCATTGGTCAGCCA
CGTCCGGCATACTATGCAAT
CGTCCGGCATCGACGCGACT
CGTCCGGCATGATACGGAAC
CGTCCGGCATTTATCCGGAT
CGTCCGGCATTAGAGTAATA
CGTCCGGCATGCAGGTCCGT
CGTCCGGCATTCGGCCTTAC
CGTCCGGCATAGAACGTCTC
CGTCCGGCATCCAGTTCCAA
CGTCCGGCATGGCGTTAAGG
CGTCCGGCATACTTAACCTT
CGTCCGGCATCAACCGCTAA
CGTCCGGCATGACCTTGATA
CGTCCGGCATTCTGATACCA
CGTCCGGCATGAAGATCGAG
CGTCCGGCATAGGAGCGGTA
CGTCCGGCATAAGAAGCTAG
CGTCCGGCATTCCGGCCTCG
CGTCCGGCATAGAGAAGGTT
CGTCCGGCATCATACTCCGA
CGTCCGGCATGCTAACTTGC
CGTCCGGCATAATCCATCTT
CGTCCGGCATGGCTGAGCTC
CGTCCGGCATCCGATTCCTG
CGTCCGGCATACCGCCAACC
CGTCCGGCATTGGCCTGAAG
CGTCCGGCATAACCTCATTC
CGTCCGGCATATAAGGAGCA
CGTCCGGCATCGAACGCCGG
CGTCCGGCATGGTATGCTTG
CGTCCGGCATAACCTGCGTA
CGTCCGGCATGGCAGACGCC
CGTCCGGCATTAGCCGTCAT
CGTCCGGCATCCTGGAAGAG
CGTCCGGCATGGAGGTTCTA
CGTCCGGCATCTAGTAGTCT
CGTCCGGCATATCATCAACG
CGTCCGGCATACGCGAGATT
CGTCCGGCATGAAGAGGCAT
CGTCCGGCATGGTATCCGCC
CGTCCGGCATAACTAGGCGC
CGTCCGGCATTCGCTAAGCA
CGTCCGGCATTATATACTAA
CGTCCGGCATACTTGCTAGA
CGTCCGGCATAACCATTGGA
CGTCCGGCATTCGCGGTTGG
CGTCCGGCATCGTAGTTACC
CGTCCGGCATTCCAATCATC
CGTCCGGCATAATCGATAAT
CGTCCGGCATCCATTATCTA
CGTCCGGCATTCAACGTAAG
CGTCCGGCATTCTAATAGTA
CGTCCGGCATAACCGCTGGT
CGTCCGGCATGATCGCTTCT
CGTCCGGCATCTAACTAGAT
CGTCCGGCATGCTGGAACTT
CGTCCGGCATAGGTTAGTTC
CGTCCGGCATCATTCGACGG
CGTCCGGCATCATTCAATCA
CGTCCGGCATCGGATTAGAA
CGTCCGGCATATCGGCTATC
CGTCCGGCATCCTTGATCGT
CGTCCGGCATACGAAGTCAA
CGTCCGGCATTTACCTCGAC
CGTCCGGCATGGAGGATAGC
CGTCCGGCATGGCTCTCTAT
CGTCCGGCATGGTTGGCGAC
CGTCCGGCATGTAGATGCGC
CGTCCGGCATAGGACTGCGA
CGTCCGGCATGAGGCTTATT
CGTCCGGCATACGGAGAATA
CGTCCGGCATGACGAGGTTG
CGTCCGGCATTTCTCTGAGA
CGTCCGGCATTAGAATAGCC
CGTCCGGCATTGGCAGAAGT
CGTCCGGCATCGAAGGCATG
CGTCCGGCATAGCGATCCGC
CGTCCGGCATATGAGTTCTC
CGTCCGGCATGTAGATCGTT
CGTCCGGCATTCGGTAAGGC
CGTCCGGCATACTCGACGCC
CGTCCGGCATCGCCAGGCAT
CGTCCGGCATATTAACTTAA
CGTCCGGCATCTGGTTGGTT
CGTCCGGCATCCTGCATCAA
CGTCCGGCATGCTCGAATCA
CGTCCGGCATCTTCATTAGA
CGTCCGGCATAATTGAGAGA
CGTCCGGCATACGCTTCTCT
CGTCCGGCATCCATCGGACC
CGTCCGGCATGAGGTCGGTT
CGTCCGGCATACGATAGACT
CGTCCGGCATCCTATCATAA
CGTCCGGCATAATACCAGTT
CGTCCGGCATCGTATTGAGA
CGTCCGGCATCCGCGCAGGT
CGTCCGGCATTCTGACGAGG
CGTCCGGCATGGCTCGAGAT
CGTCCGGCATAATCGAACTC
CGTCCGGCATGTAGTTGGAT
CGTCCGGCATATATGCCATC
CGTCCGGCATGGCATCTACC
CGTCCGGCATACGCGCTCCT
CGTCCGGCATGCGGCCAATC
CGTCCGGCATAATCCGGTCA
CGTCCGGCATGCGGTTATTG
CGTCCGGCATTAGCCAGCAA
CGTCCGGCATACTCTACTGG
CGTCCGGCATGATTCCGGAA
CGTCCGGCATTCCTCTCCGT
CGTCCGGCATGGACGACGCA
CGTCCGGCATCCTAAGCGGT
CGTCCGGCATAAGTACGTTA
CGTCCGGCATTTCTCTACTA
CGTCCGGCATAGCGTCGTAT
CGTCCGGCATACGCGTATCG
CGTCCGGCATCTATTAACCA
CGTCCGGCATCATCCAGCCA
CGTCCGGCATTCGGCGTCGT
CGTCCGGCATCCTGAGAGCA
CGTCCGGCATTGGCATAACG
CGTCCGGCATATAACCGTTC
CGTCCGGCATCGTCTATGAA
CGTCCGGCATCGTAAGGAGT
CGTCCGGCATGAATGAGGAG
CGTCCGGCATCCAGGCTCTT
CGTCCGGCATGACCAATGCG
CGTCCGGCATCATGACTCAA
CGTCCGGCATGATCCAGCGT
CGTCCGGCATGGCTGCCTTA
CGTCCGGCATGCCTGATATA
CGTCCGGCATACCAGTATAA
CGTCCGGCATTCTCTCATCC
CGTCCGGCATAGGTCTATGG
CGTCCGGCATCGAATCTCCT
CGTCCGGCATAAGCATCCTA
CGTCCGGCATAGGCCGGTAA
CGTCCGGCATATCCATCAGG
CGTCCGGCATAGGTAGAGCT
CGTCCGGCATACTCCGCCAA
CGTCCGGCATTGAGACTCTA
CGTCCGGCATTTCTATAGAG
CGTCCGGCATGCCTCAGCAT
CGTCCGGCATTCCGCCGGTC
CGTCCGGCATTTCGCTGCCT
CGTCCGGCATAGCAAGAACC
CGTCCGGCATGGCTATTCGA
CGTCCGGCATCTGAAGAGAC
CGTCCGGCATGCCATCAACT
CGTCCGGCATCTCGGAGCAA
CGTCCGGCATTTGCAGCATT
CGTCCGGCATACGTTGAATG
CGTCCGGCATGCGGAGTCGA
CGTCCGGCATTCTAGTCAAG
CGTCCGGCATATCTAGGTTC
CGTCCGGCATTGCCTAACTT
CGTCCGGCATGGATTCTATC
CGTCCGGCATTTGATATGAA
CGTCCGGCATTCTATCGGTA
CGTCCGGCATGGCTTCTGGA
CGTCCGGCATACTGGTAGAT
CGTCCGGCATGGCGGTTGAC
CGTCCGGCATCGGTCAAGAA
CGTCCGGCATCGCTCCTAAC
CGTCCGGCATATCCATGACT
CGTCCGGCATAACCTGGTCT
CGTCCGGCATACCGAAGACC
CGTCCGGCATGGTACCGGCA
CGTCCGGCATAAGCCAGTTA
CGTCCGGCATTCTTGCCGAC
CGTCCGGCATAAGACCGTTG
CGTCCGGCATAGGTTAGCAT
CGTCCGGCATTTCGCCTCCA
CGTCCGGCATAGAGCCAAGG
CGTCCGGCATAATACCATCC
CGTCCGGCATAGCTCTCCTC
CGTCCGGCATCTTGATTGCC
CGTCCGGCATAGCTTATCCG
CGTCCGGCATAAGAATCTGA
CGTCCGGCATCATCTCTGCA
CGTCCGGCATACCTGGCCAA
CGTCCGGCATTAACTGGTTA
CGTCCGGCATTTGCTAACGG
CGTCCGGCATACTAGAGAGT
CGTCCGGCATAATGCCGCTT
CGTCCGGCATTATAGACGCA
CGTCCGGCATTCAATCGCAT
CGTCCGGCATTTCTTAATAA
CGTCCGGCATGTCCTAGAGG
CGTCCGGCATATATTGATAC
CGTCCGGCATCCGCTGCCAG
CGTCCGGCATCCTAGTACGT
CGTCCGGCATCAATTACCGT
CGTCCGGCATGGCCGTAGTC
CGTCCGGCATCGATTACGGC
CGTCCGGCATTAATGAACGA
CGTCCGGCATCCGTTCCTTA
CGTCCGGCATGGTACCATAT
CGTCCGGCATCCGATTCGCA
CGTCCGGCATATGGCTCTGC
CGTCCGGCATGTATAATACG
CGTCCGGCATATCAGCAAGT
CGTCCGGCATGGCGAACTCG
CGTCCGGCATTTAATTGAAT
CGTCCGGCATTTAGGACCGG
CGTCCGGCATAAGTAAGAGC
CGTCCGGCATCCTTGGTCCA
CGTCCGGCATCATCAGAATG
CGTCCGGCATTTATAGCAGA
CGTCCGGCATTTACTTGGAA
CGTCCGGCATGCTCAGCCGG
CGTCCGGCATACGTCCGCAG
CGTCCGGCATTTGACTGACG
CGTCCGGCATTTGCGAGGCA
CGTCCGGCATTTCCAACCGC
CGTCCGGCATTAACCTTCGG
CGTCCGGCATTCAAGCCGAT
CGTCCGGCATCTTGCAACCT
CGTCCGGCATCCATCGCGAA
CGTCCGGCATTAGACTTCTT
CGTCCGGCATGTCCTTAAGA
CGTCCGGCATAGTAACGGTC
CGTCCGGCATGTTCGTCAGA
CGTCCGGCATCGCCTAATGC
CGTCCGGCATACCGGAATTA
CGTCCGGCATTAGGCCATAG
CGTCCGGCATTAACTCTTAG
CGTCCGGCATTATGAGTTAA
CGTCCGGCATTATCATGATC
CGTCCGGCATGAGCATATGG
CGTCCGGCATTAACGATCCA
CGTCCGGCATCGGCGTAACT
CGTCCGGCATCGTCGCAGCC
CGTCCGGCATGTAGCTCCAT
CGTCCGGCATTTGCCTTGGC
CGTCCGGCATTGCTAATTCT
CGTCCGGCATGTCCTACTTG
CGTCCGGCATGGTAGGTTAG
CGTCCGGCATGAGCATCATT
CGTCCGGCATCCGCTCCGGC
CGTCCGGCATTTCTTCCGGT
CGTCCGGCATAGGAGAGAAC
CGTCCGGCATTAACTCAATT
CGTCCGGCATACTATAGGTT
CGTCCGGCATCAAGATGCCG
CGTCCGGCATAACGTCTAGT
CGTCCGGCATAGGTATACTC
CGTCCGGCATTTCATAGGAC
CGTCCGGCATGGAGGCCTCC
CGTCCGGCATTTCAATATAA
CGTCCGGCATACGTCATATA
CGTCCGGCATTTGACCAGGA
CGTCCGGCATCGGTTGCGCG
CGTCCGGCATCAAGGAGGTC
CGTCCGGCATTTACGATGAA
CGTCCGGCATTTGCTGGCAT
CGTCCGGCATGAGGCATCAA
CGTCCGGCATATTCGACCAA
CGTCCGGCATGCCGTATGCT
CGTCCGGCATCTGAACTGGT
CGTCCGGCATCATAACCAGC
CGTCCGGCATAAGTTGCCAT
CGTCCGGCATAGGCCGCTCG
CGTCCGGCATAGGTAATAGG
CGTCCGGCATGTACTAGTAA
CGTCCGGCATGCGCGGTAGT
CGTCCGGCATCTGGATTAGT
CGTCCGGCATTTGGATCCTT
CGTCCGGCATTTGGAATCTC
CGTCCGGCATACCTGGACGC
CGTCCGGCATCCTGACGTTC
CGTCCGGCATGCGTTCAGCT
CGTCCGGCATTTAGCAATAA
CGTCCGGCATTTGATGCTAT
CGTCCGGCATCTCTGCGGCA
CGTCCGGCATAATAATACCA
CGTCCGGCATACGCCGTTCA
CGTCCGGCATTTCGCTTACG
CGTCCGGCATTACGGCTACG
CGTCCGGCATTTCTTATCGA
CGTCCGGCATTTCCATGGCA
CGTCCGGCATAAGTAGTCAG
CGTCCGGCATTCAGCTCTAA
CGTCCGGCATCGAATAGATG
CGTCCGGCATCGGAGATCCG
CGTCCGGCATACCGCAGAAT
CGTCCGGCATTCTCCTATAA
CGTCCGGCATCAACCTATAT
CGTCCGGCATAGTCGAGAAG
CGTCCGGCATAAGACGGCCA
CGTCCGGCATGCCAACGCCA
CGTCCGGCATTCTACCATTA
CGTCCGGCATCTTGCGGTCT
CGTCCGGCATTTACGTATAC
CGTCCGGCATCGATTGGTTA
CGTCCGGCATACTTAACTAG
CGTCCGGCATGCAGACCGGT
CGTCCGGCATTGAGTCCAGA
CGTCCGGCATTGGAGAATTC
CGTCCGGCATACCAGCCTTA
CGTCCGGCATGGCGAGCTTA
CGTCCGGCATTCGAGGAGTA
CGTCCGGCATCCTTACTCCT
CGTCCGGCATTCAGACGAAC
CGTCCGGCATCCGTCCAGTA
CGTCCGGCATGTTCCGCTAA
CGTCCGGCATCAGATTCGAT
CGTCCGGCATTGCATATAAC
CGTCCGGCATTAGGCAGATA
CGTCCGGCATTATGCCGAGT
CGTCCGGCATATAGTCGTAG
CGTCCGGCATGGATGCAGCA
CGTCCGGCATCCGCTATATT
CGTCCGGCATATCGAGTCGC
CGTCCGGCATGCGACGCAGA
CGTCCGGCATAATGGTCGAC
CGTCCGGCATTGGAACTAGA
CGTCCGGCATGTCCAACTCA
CGTCCGGCATGTTATGGATC
CGTCCGGCATTTATAAGAAC
CGTCCGGCATCAAGCTTCAT
CGTCCGGCATCTGATTAAGA
CGTCCGGCATTACTTACTTA
CGTCCGGCATGGATCTGCAG
CGTCCGGCATATGCAATATG
CGTCCGGCATTTCCTAGACC
CGTCCGGCATACTGCCGATA
CGTCCGGCATTCCAGAAGGT
CGTCCGGCATTTCAAGACCA
CGTCCGGCATTATTACTCAT
CGTCCGGCATAACTGATCTT
CGTCCGGCATCCGCGGACCG
CGTCCGGCATAATACGCAGG
CGTCCGGCATGGTCGCGTCA
CGTCCGGCATAATTATCAGC
CGTCCGGCATCAGCTATCGT
CGTCCGGCATATTGCGCTGA
CGTCCGGCATTTGGTAGGCG
CGTCCGGCATAGCTAAGGTA
CGTCCGGCATTCGTAGAGAA
CGTCCGGCATTGATGGCCTT
CGTCCGGCATTGGAAGTACC
CGTCCGGCATCTCCAAGGAT
CGTCCGGCATAGATATATCG
CGTCCGGCATCATGCTGGTT
CGTCCGGCATTCCTCGAGTC
CGTCCGGCATGCAAGGAATA
CGTCCGGCATGGCATAGCTT
CGTCCGGCATCTACGGTAGC
CGTCCGGCATAGTAAGCATA
CGTCCGGCATCGCCTCGAAC
CGTCCGGCATTTAGGATCTA
CGTCCGGCATACTACTGAAG
CGTCCGGCATAATCTGGAGT
AGATCGAATATTCTCGCATG
AGATCGAATATCCTACCAGT
AGATCGAATAGCGTTGGAGC
AGATCGAATAGATCTTACGC
AGATCGAATACTGATGGTCA
AGATCGAATACCGAGAATCC
AGATCGAATAGCCGCAACGA
AGATCGAATATGAGTCTGGC
AGATCGAATATGCGGACCTA
AGATCGAATAACCTCGTTGA
AGATCGAATAACGGAGGCGG
AGATCGAATATAGATCTACT
AGATCGAATAAATTAAGACT
AGATCGAATACCATTGCGTT
AGATCGAATATTATTCATTC
AGATCGAATAATCTCCGAAC
AGATCGAATATTGACTTCAG
AGATCGAATAGGCAGGTATT
AGATCGAATAAGAGCTATAA
AGATCGAATACTAAGAGAAG
AGATCGAATAACTCAATAGG
AGATCGAATACTTGCGCCGC
AGATCGAATAAATCGTAGCG
AGATCGAATAGGTACTGCCT
AGATCGAATATAGAATTAAC
AGATCGAATAGCCATTCTCC
AGATCGAATATGCCGGCAGA
AGATCGAATATTACCGAGGC
AGATCGAATAATCATATTAG
AGATCGAATATGGTCAGCCA
AGATCGAATAACTATGCAAT
AGATCGAATACGACGCGACT
AGATCGAATAGATACGGAAC
AGATCGAATATTATCCGGAT
AGATCGAATATAGAGTAATA
AGATCGAATAGCAGGTCCGT
AGATCGAATATCGGCCTTAC
AGATCGAATAAGAACGTCTC
AGATCGAATACCAGTTCCAA
AGATCGAATAGGCGTTAAGG
AGATCGAATAACTTAACCTT
AGATCGAATACAACCGCTAA
AGATCGAATAGACCTTGATA
AGATCGAATATCTGATACCA
AGATCGAATAGAAGATCGAG
AGATCGAATAAGGAGCGGTA
AGATCGAATAAAGAAGCTAG
AGATCGAATATCCGGCCTCG
AGATCGAATAAGAGAAGGTT
AGATCGAATACATACTCCGA
AGATCGAATAGCTAACTTGC
AGATCGAATAAATCCATCTT
AGATCGAATAGGCTGAGCTC
AGATCGAATACCGATTCCTG
AGATCGAATAACCGCCAACC
AGATCGAATATGGCCTGAAG
AGATCGAATAAACCTCATTC
AGATCGAATAATAAGGAGCA
AGATCGAATACGAACGCCGG
AGATCGAATAGGTATGCTTG
AGATCGAATAAACCTGCGTA
AGATCGAATAGGCAGACGCC
AGATCGAATATAGCCGTCAT
AGATCGAATACCTGGAAGAG
AGATCGAATAGGAGGTTCTA
AGATCGAATACTAGTAGTCT
AGATCGAATAATCATCAACG
AGATCGAATAACGCGAGATT
AGATCGAATAGAAGAGGCAT
AGATCGAATAGGTATCCGCC
AGATCGAATAAACTAGGCGC
AGATCGAATATCGCTAAGCA
AGATCGAATATATATACTAA
AGATCGAATAACTTGCTAGA
AGATCGAATAAACCATTGGA
AGATCGAATATCGCGGTTGG
AGATCGAATACGTAGTTACC
AGATCGAATATCCAATCATC
AGATCGAATAAATCGATAAT
AGATCGAATACCATTATCTA
AGATCGAATATCAACGTAAG
AGATCGAATATCTAATAGTA
AGATCGAATAAACCGCTGGT
AGATCGAATAGATCGCTTCT
AGATCGAATACTAACTAGAT
AGATCGAATAGCTGGAACTT
AGATCGAATAAGGTTAGTTC
AGATCGAATACATTCGACGG
AGATCGAATACATTCAATCA
AGATCGAATACGGATTAGAA
AGATCGAATAATCGGCTATC
AGATCGAATACCTTGATCGT
AGATCGAATAACGAAGTCAA
AGATCGAATATTACCTCGAC
AGATCGAATAGGAGGATAGC
AGATCGAATAGGCTCTCTAT
AGATCGAATAGGTTGGCGAC
AGATCGAATAGTAGATGCGC
AGATCGAATAAGGACTGCGA
AGATCGAATAGAGGCTTATT
AGATCGAATAACGGAGAATA
AGATCGAATAGACGAGGTTG
AGATCGAATATTCTCTGAGA
AGATCGAATATAGAATAGCC
AGATCGAATATGGCAGAAGT
AGATCGAATACGAAGGCATG
AGATCGAATAAGCGATCCGC
AGATCGAATAATGAGTTCTC
AGATCGAATAGTAGATCGTT
AGATCGAATATCGGTAAGGC
AGATCGAATAACTCGACGCC
AGATCGAATACGCCAGGCAT
AGATCGAATAATTAACTTAA
AGATCGAATACTGGTTGGTT
AGATCGAATACCTGCATCAA
AGATCGAATAGCTCGAATCA
AGATCGAATACTTCATTAGA
AGATCGAATAAATTGAGAGA
AGATCGAATAACGCTTCTCT
AGATCGAATACCATCGGACC
AGATCGAATAGAGGTCGGTT
AGATCGAATAACGATAGACT
AGATCGAATACCTATCATAA
AGATCGAATAAATACCAGTT
AGATCGAATACGTATTGAGA
AGATCGAATACCGCGCAGGT
AGATCGAATATCTGACGAGG
AGATCGAATAGGCTCGAGAT
AGATCGAATAAATCGAACTC
AGATCGAATAGTAGTTGGAT
AGATCGAATAATATGCCATC
AGATCGAATAGGCATCTACC
AGATCGAATAACGCGCTCCT
AGATCGAATAGCGGCCAATC
AGATCGAATAAATCCGGTCA
AGATCGAATAGCGGTTATTG
AGATCGAATATAGCCAGCAA
AGATCGAATAACTCTACTGG
AGATCGAATAGATTCCGGAA
AGATCGAATATCCTCTCCGT
AGATCGAATAGGACGACGCA
AGATCGAATACCTAAGCGGT
AGATCGAATAAAGTACGTTA
AGATCGAATATTCTCTACTA
AGATCGAATAAGCGTCGTAT
AGATCGAATAACGCGTATCG
AGATCGAATACTATTAACCA
AGATCGAATACATCCAGCCA
AGATCGAATATCGGCGTCGT
AGATCGAATACCTGAGAGCA
AGATCGAATATGGCATAACG
AGATCGAATAATAACCGTTC
AGATCGAATACGTCTATGAA
AGATCGAATACGTAAGGAGT
AGATCGAATAGAATGAGGAG
AGATCGAATACCAGGCTCTT
AGATCGAATAGACCAATGCG
AGATCGAATACATGACTCAA
AGATCGAATAGATCCAGCGT
AGATCGAATAGGCTGCCTTA
AGATCGAATAGCCTGATATA
AGATCGAATAACCAGTATAA
AGATCGAATATCTCTCATCC
AGATCGAATAAGGTCTATGG
AGATCGAATACGAATCTCCT
AGATCGAATAAAGCATCCTA
AGATCGAATAAGGCCGGTAA
AGATCGAATAATCCATCAGG
AGATCGAATAAGGTAGAGCT
AGATCGAATAACTCCGCCAA
AGATCGAATATGAGACTCTA
AGATCGAATATTCTATAGAG
AGATCGAATAGCCTCAGCAT
AGATCGAATATCCGCCGGTC
AGATCGAATATTCGCTGCCT
AGATCGAATAAGCAAGAACC
AGATCGAATAGGCTATTCGA
AGATCGAATACTGAAGAGAC
AGATCGAATAGCCATCAACT
AGATCGAATACTCGGAGCAA
AGATCGAATATTGCAGCATT
AGATCGAATAACGTTGAATG
AGATCGAATAGCGGAGTCGA
AGATCGAATATCTAGTCAAG
AGATCGAATAATCTAGGTTC
AGATCGAATATGCCTAACTT
AGATCGAATAGGATTCTATC
AGATCGAATATTGATATGAA
AGATCGAATATCTATCGGTA
AGATCGAATAGGCTTCTGGA
AGATCGAATAACTGGTAGAT
AGATCGAATAGGCGGTTGAC
AGATCGAATACGGTCAAGAA
AGATCGAATACGCTCCTAAC
AGATCGAATAATCCATGACT
AGATCGAATAAACCTGGTCT
AGATCGAATAACCGAAGACC
AGATCGAATAGGTACCGGCA
AGATCGAATAAAGCCAGTTA
AGATCGAATATCTTGCCGAC
AGATCGAATAAAGACCGTTG
AGATCGAATAAGGTTAGCAT
AGATCGAATATTCGCCTCCA
AGATCGAATAAGAGCCAAGG
AGATCGAATAAATACCATCC
AGATCGAATAAGCTCTCCTC
AGATCGAATACTTGATTGCC
AGATCGAATAAGCTTATCCG
AGATCGAATAAAGAATCTGA
AGATCGAATACATCTCTGCA
AGATCGAATAACCTGGCCAA
AGATCGAATATAACTGGTTA
AGATCGAATATTGCTAACGG
AGATCGAATAACTAGAGAGT
AGATCGAATAAATGCCGCTT
AGATCGAATATATAGACGCA
AGATCGAATATCAATCGCAT
AGATCGAATATTCTTAATAA
AGATCGAATAGTCCTAGAGG
AGATCGAATAATATTGATAC
AGATCGAATACCGCTGCCAG
AGATCGAATACCTAGTACGT
AGATCGAATACAATTACCGT
AGATCGAATAGGCCGTAGTC
AGATCGAATACGATTACGGC
AGATCGAATATAATGAACGA
AGATCGAATACCGTTCCTTA
AGATCGAATAGGTACCATAT
AGATCGAATACCGATTCGCA
AGATCGAATAATGGCTCTGC
AGATCGAATAGTATAATACG
AGATCGAATAATCAGCAAGT
AGATCGAATAGGCGAACTCG
AGATCGAATATTAATTGAAT
AGATCGAATATTAGGACCGG
AGATCGAATAAAGTAAGAGC
AGATCGAATACCTTGGTCCA
AGATCGAATACATCAGAATG
AGATCGAATATTATAGCAGA
AGATCGAATATTACTTGGAA
AGATCGAATAGCTCAGCCGG
AGATCGAATAACGTCCGCAG
AGATCGAATATTGACTGACG
AGATCGAATATTGCGAGGCA
AGATCGAATATTCCAACCGC
AGATCGAATATAACCTTCGG
AGATCGAATATCAAGCCGAT
AGATCGAATACTTGCAACCT
AGATCGAATACCATCGCGAA
AGATCGAATATAGACTTCTT
AGATCGAATAGTCCTTAAGA
AGATCGAATAAGTAACGGTC
AGATCGAATAGTTCGTCAGA
AGATCGAATACGCCTAATGC
AGATCGAATAACCGGAATTA
AGATCGAATATAGGCCATAG
AGATCGAATATAACTCTTAG
AGATCGAATATATGAGTTAA
AGATCGAATATATCATGATC
AGATCGAATAGAGCATATGG
AGATCGAATATAACGATCCA
AGATCGAATACGGCGTAACT
AGATCGAATACGTCGCAGCC
AGATCGAATAGTAGCTCCAT
AGATCGAATATTGCCTTGGC
AGATCGAATATGCTAATTCT
AGATCGAATAGTCCTACTTG
AGATCGAATAGGTAGGTTAG
AGATCGAATAGAGCATCATT
AGATCGAATACCGCTCCGGC
AGATCGAATATTCTTCCGGT
AGATCGAATAAGGAGAGAAC
AGATCGAATATAACTCAATT
AGATCGAATAACTATAGGTT
AGATCGAATACAAGATGCCG
AGATCGAATAAACGTCTAGT
AGATCGAATAAGGTATACTC
AGATCGAATATTCATAGGAC
AGATCGAATAGGAGGCCTCC
AGATCGAATATTCAATATAA
AGATCGAATAACGTCATATA
AGATCGAATATTGACCAGGA
AGATCGAATACGGTTGCGCG
AGATCGAATACAAGGAGGTC
AGATCGAATATTACGATGAA
AGATCGAATATTGCTGGCAT
AGATCGAATAGAGGCATCAA
AGATCGAATAATTCGACCAA
AGATCGAATAGCCGTATGCT
AGATCGAATACTGAACTGGT
AGATCGAATACATAACCAGC
AGATCGAATAAAGTTGCCAT
AGATCGAATAAGGCCGCTCG
AGATCGAATAAGGTAATAGG
AGATCGAATAGTACTAGTAA
AGATCGAATAGCGCGGTAGT
AGATCGAATACTGGATTAGT
AGATCGAATATTGGATCCTT
AGATCGAATATTGGAATCTC
AGATCGAATAACCTGGACGC
AGATCGAATACCTGACGTTC
AGATCGAATAGCGTTCAGCT
AGATCGAATATTAGCAATAA
AGATCGAATATTGATGCTAT
AGATCGAATACTCTGCGGCA
AGATCGAATAAATAATACCA
AGATCGAATAACGCCGTTCA
AGATCGAATATTCGCTTACG
AGATCGAATATACGGCTACG
AGATCGAATATTCTTATCGA
AGATCGAATATTCCATGGCA
AGATCGAATAAAGTAGTCAG
AGATCGAATATCAGCTCTAA
AGATCGAATACGAATAGATG
AGATCGAATACGGAGATCCG
AGATCGAATAACCGCAGAAT
AGATCGAATATCTCCTATAA
AGATCGAATACAACCTATAT
AGATCGAATAAGTCGAGAAG
AGATCGAATAAAGACGGCCA
AGATCGAATAGCCAACGCCA
AGATCGAATATCTACCATTA
AGATCGAATACTTGCGGTCT
AGATCGAATATTACGTATAC
AGATCGAATACGATTGGTTA
AGATCGAATAACTTAACTAG
AGATCGAATAGCAGACCGGT
AGATCGAATATGAGTCCAGA
AGATCGAATATGGAGAATTC
AGATCGAATAACCAGCCTTA
AGATCGAATAGGCGAGCTTA
AGATCGAATATCGAGGAGTA
AGATCGAATACCTTACTCCT
AGATCGAATATCAGACGAAC
AGATCGAATACCGTCCAGTA
AGATCGAATAGTTCCGCTAA
AGATCGAATACAGATTCGAT
AGATCGAATATGCATATAAC
AGATCGAATATAGGCAGATA
AGATCGAATATATGCCGAGT
AGATCGAATAATAGTCGTAG
AGATCGAATAGGATGCAGCA
AGATCGAATACCGCTATATT
AGATCGAATAATCGAGTCGC
AGATCGAATAGCGACGCAGA
AGATCGAATAAATGGTCGAC
AGATCGAATATGGAACTAGA
AGATCGAATAGTCCAACTCA
AGATCGAATAGTTATGGATC
AGATCGAATATTATAAGAAC
AGATCGAATACAAGCTTCAT
AGATCGAATACTGATTAAGA
AGATCGAATATACTTACTTA
AGATCGAATAGGATCTGCAG
AGATCGAATAATGCAATATG
AGATCGAATATTCCTAGACC
AGATCGAATAACTGCCGATA
AGATCGAATATCCAGAAGGT
AGATCGAATATTCAAGACCA
AGATCGAATATATTACTCAT
AGATCGAATAAACTGATCTT
AGATCGAATACCGCGGACCG
AGATCGAATAAATACGCAGG
AGATCGAATAGGTCGCGTCA
AGATCGAATAAATTATCAGC
AGATCGAATACAGCTATCGT
AGATCGAATAATTGCGCTGA
AGATCGAATATTGGTAGGCG
AGATCGAATAAGCTAAGGTA
AGATCGAATATCGTAGAGAA
AGATCGAATATGATGGCCTT
AGATCGAATATGGAAGTACC
AGATCGAATACTCCAAGGAT
AGATCGAATAAGATATATCG
AGATCGAATACATGCTGGTT
AGATCGAATATCCTCGAGTC
AGATCGAATAGCAAGGAATA
AGATCGAATAGGCATAGCTT
AGATCGAATACTACGGTAGC
AGATCGAATAAGTAAGCATA
AGATCGAATACGCCTCGAAC
AGATCGAATATTAGGATCTA
AGATCGAATAACTACTGAAG
AGATCGAATAAATCTGGAGT
TCGGATCCATTTCTCGCATG
TCGGATCCATTCCTACCAGT
TCGGATCCATGCGTTGGAGC
TCGGATCCATGATCTTACGC
TCGGATCCATCTGATGGTCA
TCGGATCCATCCGAGAATCC
TCGGATCCATGCCGCAACGA
TCGGATCCATTGAGTCTGGC
TCGGATCCATTGCGGACCTA
TCGGATCCATACCTCGTTGA
TCGGATCCATACGGAGGCGG
TCGGATCCATTAGATCTACT
TCGGATCCATAATTAAGACT
TCGGATCCATCCATTGCGTT
TCGGATCCATTTATTCATTC
TCGGATCCATATCTCCGAAC
TCGGATCCATTTGACTTCAG
TCGGATCCATGGCAGGTATT
TCGGATCCATAGAGCTATAA
TCGGATCCATCTAAGAGAAG
TCGGATCCATACTCAATAGG
TCGGATCCATCTTGCGCCGC
TCGGATCCATAATCGTAGCG
TCGGATCCATGGTACTGCCT
TCGGATCCATTAGAATTAAC
TCGGATCCATGCCATTCTCC
TCGGATCCATTGCCGGCAGA
TCGGATCCATTTACCGAGGC
TCGGATCCATATCATATTAG
TCGGATCCATTGGTCAGCCA
TCGGATCCATACTATGCAAT
TCGGATCCATCGACGCGACT
TCGGATCCATGATACGGAAC
TCGGATCCATTTATCCGGAT
TCGGATCCATTAGAGTAATA
TCGGATCCATGCAGGTCCGT
TCGGATCCATTCGGCCTTAC
TCGGATCCATAGAACGTCTC
TCGGATCCATCCAGTTCCAA
TCGGATCCATGGCGTTAAGG
TCGGATCCATACTTAACCTT
TCGGATCCATCAACCGCTAA
TCGGATCCATGACCTTGATA
TCGGATCCATTCTGATACCA
TCGGATCCATGAAGATCGAG
TCGGATCCATAGGAGCGGTA
TCGGATCCATAAGAAGCTAG
TCGGATCCATTCCGGCCTCG
TCGGATCCATAGAGAAGGTT
TCGGATCCATCATACTCCGA
TCGGATCCATGCTAACTTGC
TCGGATCCATAATCCATCTT
TCGGATCCATGGCTGAGCTC
TCGGATCCATCCGATTCCTG
TCGGATCCATACCGCCAACC
TCGGATCCATTGGCCTGAAG
TCGGATCCATAACCTCATTC
TCGGATCCATATAAGGAGCA
TCGGATCCATCGAACGCCGG
TCGGATCCATGGTATGCTTG
TCGGATCCATAACCTGCGTA
TCGGATCCATGGCAGACGCC
TCGGATCCATTAGCCGTCAT
TCGGATCCATCCTGGAAGAG
TCGGATCCATGGAGGTTCTA
TCGGATCCATCTAGTAGTCT
TCGGATCCATATCATCAACG
TCGGATCCATACGCGAGATT
TCGGATCCATGAAGAGGCAT
TCGGATCCATGGTATCCGCC
TCGGATCCATAACTAGGCGC
TCGGATCCATTCGCTAAGCA
TCGGATCCATTATATACTAA
TCGGATCCATACTTGCTAGA
TCGGATCCATAACCATTGGA
TCGGATCCATTCGCGGTTGG
TCGGATCCATCGTAGTTACC
TCGGATCCATTCCAATCATC
TCGGATCCATAATCGATAAT
TCGGATCCATCCATTATCTA
TCGGATCCATTCAACGTAAG
TCGGATCCATTCTAATAGTA
TCGGATCCATAACCGCTGGT
TCGGATCCATGATCGCTTCT
TCGGATCCATCTAACTAGAT
TCGGATCCATGCTGGAACTT
TCGGATCCATAGGTTAGTTC
TCGGATCCATCATTCGACGG
TCGGATCCATCATTCAATCA
TCGGATCCATCGGATTAGAA
TCGGATCCATATCGGCTATC
TCGGATCCATCCTTGATCGT
TCGGATCCATACGAAGTCAA
TCGGATCCATTTACCTCGAC
TCGGATCCATGGAGGATAGC
TCGGATCCATGGCTCTCTAT
TCGGATCCATGGTTGGCGAC
TCGGATCCATGTAGATGCGC
TCGGATCCATAGGACTGCGA
TCGGATCCATGAGGCTTATT
TCGGATCCATACGGAGAATA
TCGGATCCATGACGAGGTTG
TCGGATCCATTTCTCTGAGA
TCGGATCCATTAGAATAGCC
TCGGATCCATTGGCAGAAGT
TCGGATCCATCGAAGGCATG
TCGGATCCATAGCGATCCGC
TCGGATCCATATGAGTTCTC
TCGGATCCATGTAGATCGTT
TCGGATCCATTCGGTAAGGC
TCGGATCCATACTCGACGCC
TCGGATCCATCGCCAGGCAT
TCGGATCCATATTAACTTAA
TCGGATCCATCTGGTTGGTT
TCGGATCCATCCTGCATCAA
TCGGATCCATGCTCGAATCA
TCGGATCCATCTTCATTAGA
TCGGATCCATAATTGAGAGA
TCGGATCCATACGCTTCTCT
TCGGATCCATCCATCGGACC
TCGGATCCATGAGGTCGGTT
TCGGATCCATACGATAGACT
TCGGATCCATCCTATCATAA
TCGGATCCATAATACCAGTT
TCGGATCCATCGTATTGAGA
TCGGATCCATCCGCGCAGGT
TCGGATCCATTCTGACGAGG
TCGGATCCATGGCTCGAGAT
TCGGATCCATAATCGAACTC
TCGGATCCATGTAGTTGGAT
TCGGATCCATATATGCCATC
TCGGATCCATGGCATCTACC
TCGGATCCATACGCGCTCCT
TCGGATCCATGCGGCCAATC
TCGGATCCATAATCCGGTCA
TCGGATCCATGCGGTTATTG
TCGGATCCATTAGCCAGCAA
TCGGATCCATACTCTACTGG
TCGGATCCATGATTCCGGAA
TCGGATCCATTCCTCTCCGT
TCGGATCCATGGACGACGCA
TCGGATCCATCCTAAGCGGT
TCGGATCCATAAGTACGTTA
TCGGATCCATTTCTCTACTA
TCGGATCCATAGCGTCGTAT
TCGGATCCATACGCGTATCG
TCGGATCCATCTATTAACCA
TCGGATCCATCATCCAGCCA
TCGGATCCATTCGGCGTCGT
TCGGATCCATCCTGAGAGCA
TCGGATCCATTGGCATAACG
TCGGATCCATATAACCGTTC
TCGGATCCATCGTCTATGAA
TCGGATCCATCGTAAGGAGT
TCGGATCCATGAATGAGGAG
TCGGATCCATCCAGGCTCTT
TCGGATCCATGACCAATGCG
TCGGATCCATCATGACTCAA
TCGGATCCATGATCCAGCGT
TCGGATCCATGGCTGCCTTA
TCGGATCCATGCCTGATATA
TCGGATCCATACCAGTATAA
TCGGATCCATTCTCTCATCC
TCGGATCCATAGGTCTATGG
TCGGATCCATCGAATCTCCT
TCGGATCCATAAGCATCCTA
TCGGATCCATAGGCCGGTAA
TCGGATCCATATCCATCAGG
TCGGATCCATAGGTAGAGCT
TCGGATCCATACTCCGCCAA
TCGGATCCATTGAGACTCTA
TCGGATCCATTTCTATAGAG
TCGGATCCATGCCTCAGCAT
TCGGATCCATTCCGCCGGTC
TCGGATCCATTTCGCTGCCT
TCGGATCCATAGCAAGAACC
TCGGATCCATGGCTATTCGA
TCGGATCCATCTGAAGAGAC
TCGGATCCATGCCATCAACT
TCGGATCCATCTCGGAGCAA
TCGGATCCATTTGCAGCATT
TCGGATCCATACGTTGAATG
TCGGATCCATGCGGAGTCGA
TCGGATCCATTCTAGTCAAG
TCGGATCCATATCTAGGTTC
TCGGATCCATTGCCTAACTT
TCGGATCCATGGATTCTATC
TCGGATCCATTTGATATGAA
TCGGATCCATTCTATCGGTA
TCGGATCCATGGCTTCTGGA
TCGGATCCATACTGGTAGAT
TCGGATCCATGGCGGTTGAC
TCGGATCCATCGGTCAAGAA
TCGGATCCATCGCTCCTAAC
TCGGATCCATATCCATGACT
TCGGATCCATAACCTGGTCT
TCGGATCCATACCGAAGACC
TCGGATCCATGGTACCGGCA
TCGGATCCATAAGCCAGTTA
TCGGATCCATTCTTGCCGAC
TCGGATCCATAAGACCGTTG
TCGGATCCATAGGTTAGCAT
TCGGATCCATTTCGCCTCCA
TCGGATCCATAGAGCCAAGG
TCGGATCCATAATACCATCC
TCGGATCCATAGCTCTCCTC
TCGGATCCATCTTGATTGCC
TCGGATCCATAGCTTATCCG
TCGGATCCATAAGAATCTGA
TCGGATCCATCATCTCTGCA
TCGGATCCATACCTGGCCAA
TCGGATCCATTAACTGGTTA
TCGGATCCATTTGCTAACGG
TCGGATCCATACTAGAGAGT
TCGGATCCATAATGCCGCTT
TCGGATCCATTATAGACGCA
TCGGATCCATTCAATCGCAT
TCGGATCCATTTCTTAATAA
TCGGATCCATGTCCTAGAGG
TCGGATCCATATATTGATAC
TCGGATCCATCCGCTGCCAG
TCGGATCCATCCTAGTACGT
TCGGATCCATCAATTACCGT
TCGGATCCATGGCCGTAGTC
TCGGATCCATCGATTACGGC
TCGGATCCATTAATGAACGA
TCGGATCCATCCGTTCCTTA
TCGGATCCATGGTACCATAT
TCGGATCCATCCGATTCGCA
TCGGATCCATATGGCTCTGC
TCGGATCCATGTATAATACG
TCGGATCCATATCAGCAAGT
TCGGATCCATGGCGAACTCG
TCGGATCCATTTAATTGAAT
TCGGATCCATTTAGGACCGG
TCGGATCCATAAGTAAGAGC
TCGGATCCATCCTTGGTCCA
TCGGATCCATCATCAGAATG
TCGGATCCATTTATAGCAGA
TCGGATCCATTTACTTGGAA
TCGGATCCATGCTCAGCCGG
TCGGATCCATACGTCCGCAG
TCGGATCCATTTGACTGACG
TCGGATCCATTTGCGAGGCA
TCGGATCCATTTCCAACCGC
TCGGATCCATTAACCTTCGG
TCGGATCCATTCAAGCCGAT
TCGGATCCATCTTGCAACCT
TCGGATCCATCCATCGCGAA
TCGGATCCATTAGACTTCTT
TCGGATCCATGTCCTTAAGA
TCGGATCCATAGTAACGGTC
TCGGATCCATGTTCGTCAGA
TCGGATCCATCGCCTAATGC
TCGGATCCATACCGGAATTA
TCGGATCCATTAGGCCATAG
TCGGATCCATTAACTCTTAG
TCGGATCCATTATGAGTTAA
TCGGATCCATTATCATGATC
TCGGATCCATGAGCATATGG
TCGGATCCATTAACGATCCA
TCGGATCCATCGGCGTAACT
TCGGATCCATCGTCGCAGCC
TCGGATCCATGTAGCTCCAT
TCGGATCCATTTGCCTTGGC
TCGGATCCATTGCTAATTCT
TCGGATCCATGTCCTACTTG
TCGGATCCATGGTAGGTTAG
TCGGATCCATGAGCATCATT
TCGGATCCATCCGCTCCGGC
TCGGATCCATTTCTTCCGGT
TCGGATCCATAGGAGAGAAC
TCGGATCCATTAACTCAATT
TCGGATCCATACTATAGGTT
TCGGATCCATCAAGATGCCG
TCGGATCCATAACGTCTAGT
TCGGATCCATAGGTATACTC
TCGGATCCATTTCATAGGAC
TCGGATCCATGGAGGCCTCC
TCGGATCCATTTCAATATAA
TCGGATCCATACGTCATATA
TCGGATCCATTTGACCAGGA
TCGGATCCATCGGTTGCGCG
TCGGATCCATCAAGGAGGTC
TCGGATCCATTTACGATGAA
TCGGATCCATTTGCTGGCAT
TCGGATCCATGAGGCATCAA
TCGGATCCATATTCGACCAA
TCGGATCCATGCCGTATGCT
TCGGATCCATCTGAACTGGT
TCGGATCCATCATAACCAGC
TCGGATCCATAAGTTGCCAT
TCGGATCCATAGGCCGCTCG
TCGGATCCATAGGTAATAGG
TCGGATCCATGTACTAGTAA
TCGGATCCATGCGCGGTAGT
TCGGATCCATCTGGATTAGT
TCGGATCCATTTGGATCCTT
TCGGATCCATTTGGAATCTC
TCGGATCCATACCTGGACGC
TCGGATCCATCCTGACGTTC
TCGGATCCATGCGTTCAGCT
TCGGATCCATTTAGCAATAA
TCGGATCCATTTGATGCTAT
TCGGATCCATCTCTGCGGCA
TCGGATCCATAATAATACCA
TCGGATCCATACGCCGTTCA
TCGGATCCATTTCGCTTACG
TCGGATCCATTACGGCTACG
TCGGATCCATTTCTTATCGA
TCGGATCCATTTCCATGGCA
TCGGATCCATAAGTAGTCAG
TCGGATCCATTCAGCTCTAA
TCGGATCCATCGAATAGATG
TCGGATCCATCGGAGATCCG
TCGGATCCATACCGCAGAAT
TCGGATCCATTCTCCTATAA
TCGGATCCATCAACCTATAT
TCGGATCCATAGTCGAGAAG
TCGGATCCATAAGACGGCCA
TCGGATCCATGCCAACGCCA
TCGGATCCATTCTACCATTA
TCGGATCCATCTTGCGGTCT
TCGGATCCATTTACGTATAC
TCGGATCCATCGATTGGTTA
TCGGATCCATACTTAACTAG
TCGGATCCATGCAGACCGGT
TCGGATCCATTGAGTCCAGA
TCGGATCCATTGGAGAATTC
TCGGATCCATACCAGCCTTA
TCGGATCCATGGCGAGCTTA
TCGGATCCATTCGAGGAGTA
TCGGATCCATCCTTACTCCT
TCGGATCCATTCAGACGAAC
TCGGATCCATCCGTCCAGTA
TCGGATCCATGTTCCGCTAA
TCGGATCCATCAGATTCGAT
TCGGATCCATTGCATATAAC
TCGGATCCATTAGGCAGATA
TCGGATCCATTATGCCGAGT
TCGGATCCATATAGTCGTAG
TCGGATCCATGGATGCAGCA
TCGGATCCATCCGCTATATT
TCGGATCCATATCGAGTCGC
TCGGATCCATGCGACGCAGA
TCGGATCCATAATGGTCGAC
TCGGATCCATTGGAACTAGA
TCGGATCCATGTCCAACTCA
TCGGATCCATGTTATGGATC
TCGGATCCATTTATAAGAAC
TCGGATCCATCAAGCTTCAT
TCGGATCCATCTGATTAAGA
TCGGATCCATTACTTACTTA
TCGGATCCATGGATCTGCAG
TCGGATCCATATGCAATATG
TCGGATCCATTTCCTAGACC
TCGGATCCATACTGCCGATA
TCGGATCCATTCCAGAAGGT
TCGGATCCATTTCAAGACCA
TCGGATCCATTATTACTCAT
TCGGATCCATAACTGATCTT
TCGGATCCATCCGCGGACCG
TCGGATCCATAATACGCAGG
TCGGATCCATGGTCGCGTCA
TCGGATCCATAATTATCAGC
TCGGATCCATCAGCTATCGT
TCGGATCCATATTGCGCTGA
TCGGATCCATTTGGTAGGCG
TCGGATCCATAGCTAAGGTA
TCGGATCCATTCGTAGAGAA
TCGGATCCATTGATGGCCTT
TCGGATCCATTGGAAGTACC
TCGGATCCATCTCCAAGGAT
TCGGATCCATAGATATATCG
TCGGATCCATCATGCTGGTT
TCGGATCCATTCCTCGAGTC
TCGGATCCATGCAAGGAATA
TCGGATCCATGGCATAGCTT
TCGGATCCATCTACGGTAGC
TCGGATCCATAGTAAGCATA
TCGGATCCATCGCCTCGAAC
TCGGATCCATTTAGGATCTA
TCGGATCCATACTACTGAAG
TCGGATCCATAATCTGGAGT
AATGCATTATTTCTCGCATG
AATGCATTATTCCTACCAGT
AATGCATTATGCGTTGGAGC
AATGCATTATGATCTTACGC
AATGCATTATCTGATGGTCA
AATGCATTATCCGAGAATCC
AATGCATTATGCCGCAACGA
AATGCATTATTGAGTCTGGC
AATGCATTATTGCGGACCTA
AATGCATTATACCTCGTTGA
AATGCATTATACGGAGGCGG
AATGCATTATTAGATCTACT
AATGCATTATAATTAAGACT
AATGCATTATCCATTGCGTT
AATGCATTATTTATTCATTC
AATGCATTATATCTCCGAAC
AATGCATTATTTGACTTCAG
AATGCATTATGGCAGGTATT
AATGCATTATAGAGCTATAA
AATGCATTATCTAAGAGAAG
AATGCATTATACTCAATAGG
AATGCATTATCTTGCGCCGC
AATGCATTATAATCGTAGCG
AATGCATTATGGTACTGCCT
AATGCATTATTAGAATTAAC
AATGCATTATGCCATTCTCC
AATGCATTATTGCCGGCAGA
AATGCATTATTTACCGAGGC
AATGCATTATATCATATTAG
AATGCATTATTGGTCAGCCA
AATGCATTATACTATGCAAT
AATGCATTATCGACGCGACT
AATGCATTATGATACGGAAC
AATGCATTATTTATCCGGAT
AATGCATTATTAGAGTAATA
AATGCATTATGCAGGTCCGT
AATGCATTATTCGGCCTTAC
AATGCATTATAGAACGTCTC
AATGCATTATCCAGTTCCAA
AATGCATTATGGCGTTAAGG
AATGCATTATACTTAACCTT
AATGCATTATCAACCGCTAA
AATGCATTATGACCTTGATA
AATGCATTATTCTGATACCA
AATGCATTATGAAGATCGAG
AATGCATTATAGGAGCGGTA
AATGCATTATAAGAAGCTAG
AATGCATTATTCCGGCCTCG
AATGCATTATAGAGAAGGTT
AATGCATTATCATACTCCGA
AATGCATTATGCTAACTTGC
AATGCATTATAATCCATCTT
AATGCATTATGGCTGAGCTC
AATGCATTATCCGATTCCTG
AATGCATTATACCGCCAACC
AATGCATTATTGGCCTGAAG
AATGCATTATAACCTCATTC
AATGCATTATATAAGGAGCA
AATGCATTATCGAACGCCGG
AATGCATTATGGTATGCTTG
AATGCATTATAACCTGCGTA
AATGCATTATGGCAGACGCC
AATGCATTATTAGCCGTCAT
AATGCATTATCCTGGAAGAG
AATGCATTATGGAGGTTCTA
AATGCATTATCTAGTAGTCT
AATGCATTATATCATCAACG
AATGCATTATACGCGAGATT
AATGCATTATGAAGAGGCAT
AATGCATTATGGTATCCGCC
AATGCATTATAACTAGGCGC
AATGCATTATTCGCTAAGCA
AATGCATTATTATATACTAA
AATGCATTATACTTGCTAGA
AATGCATTATAACCATTGGA
AATGCATTATTCGCGGTTGG
AATGCATTATCGTAGTTACC
AATGCATTATTCCAATCATC
AATGCATTATAATCGATAAT
AATGCATTATCCATTATCTA
AATGCATTATTCAACGTAAG
AATGCATTATTCTAATAGTA
AATGCATTATAACCGCTGGT
AATGCATTATGATCGCTTCT
AATGCATTATCTAACTAGAT
AATGCATTATGCTGGAACTT
AATGCATTATAGGTTAGTTC
AATGCATTATCATTCGACGG
AATGCATTATCATTCAATCA
AATGCATTATCGGATTAGAA
AATGCATTATATCGGCTATC
AATGCATTATCCTTGATCGT
AATGCATTATACGAAGTCAA
AATGCATTATTTACCTCGAC
AATGCATTATGGAGGATAGC
AATGCATTATGGCTCTCTAT
AATGCATTATGGTTGGCGAC
AATGCATTATGTAGATGCGC
AATGCATTATAGGACTGCGA
AATGCATTATGAGGCTTATT
AATGCATTATACGGAGAATA
AATGCATTATGACGAGGTTG
AATGCATTATTTCTCTGAGA
AATGCATTATTAGAATAGCC
AATGCATTATTGGCAGAAGT
AATGCATTATCGAAGGCATG
AATGCATTATAGCGATCCGC
AATGCATTATATGAGTTCTC
AATGCATTATGTAGATCGTT
AATGCATTATTCGGTAAGGC
AATGCATTATACTCGACGCC
AATGCATTATCGCCAGGCAT
AATGCATTATATTAACTTAA
AATGCATTATCTGGTTGGTT
AATGCATTATCCTGCATCAA
AATGCATTATGCTCGAATCA
AATGCATTATCTTCATTAGA
AATGCATTATAATTGAGAGA
AATGCATTATACGCTTCTCT
AATGCATTATCCATCGGACC
AATGCATTATGAGGTCGGTT
AATGCATTATACGATAGACT
AATGCATTATCCTATCATAA
AATGCATTATAATACCAGTT
AATGCATTATCGTATTGAGA
AATGCATTATCCGCGCAGGT
AATGCATTATTCTGACGAGG
AATGCATTATGGCTCGAGAT
AATGCATTATAATCGAACTC
AATGCATTATGTAGTTGGAT
AATGCATTATATATGCCATC
AATGCATTATGGCATCTACC
AATGCATTATACGCGCTCCT
AATGCATTATGCGGCCAATC
AATGCATTATAATCCGGTCA
AATGCATTATGCGGTTATTG
AATGCATTATTAGCCAGCAA
AATGCATTATACTCTACTGG
AATGCATTATGATTCCGGAA
AATGCATTATTCCTCTCCGT
AATGCATTATGGACGACGCA
AATGCATTATCCTAAGCGGT
AATGCATTATAAGTACGTTA
AATGCATTATTTCTCTACTA
AATGCATTATAGCGTCGTAT
AATGCATTATACGCGTATCG
AATGCATTATCTATTAACCA
AATGCATTATCATCCAGCCA
AATGCATTATTCGGCGTCGT
AATGCATTATCCTGAGAGCA
AATGCATTATTGGCATAACG
AATGCATTATATAACCGTTC
AATGCATTATCGTCTATGAA
AATGCATTATCGTAAGGAGT
AATGCATTATGAATGAGGAG
AATGCATTATCCAGGCTCTT
AATGCATTATGACCAATGCG
AATGCATTATCATGACTCAA
AATGCATTATGATCCAGCGT
AATGCATTATGGCTGCCTTA
AATGCATTATGCCTGATATA
AATGCATTATACCAGTATAA
AATGCATTATTCTCTCATCC
AATGCATTATAGGTCTATGG
AATGCATTATCGAATCTCCT
AATGCATTATAAGCATCCTA
AATGCATTATAGGCCGGTAA
AATGCATTATATCCATCAGG
AATGCATTATAGGTAGAGCT
AATGCATTATACTCCGCCAA
AATGCATTATTGAGACTCTA
AATGCATTATTTCTATAGAG
AATGCATTATGCCTCAGCAT
AATGCATTATTCCGCCGGTC
AATGCATTATTTCGCTGCCT
AATGCATTATAGCAAGAACC
AATGCATTATGGCTATTCGA
AATGCATTATCTGAAGAGAC
AATGCATTATGCCATCAACT
AATGCATTATCTCGGAGCAA
AATGCATTATTTGCAGCATT
AATGCATTATACGTTGAATG
AATGCATTATGCGGAGTCGA
AATGCATTATTCTAGTCAAG
AATGCATTATATCTAGGTTC
AATGCATTATTGCCTAACTT
AATGCATTATGGATTCTATC
AATGCATTATTTGATATGAA
AATGCATTATTCTATCGGTA
AATGCATTATGGCTTCTGGA
AATGCATTATACTGGTAGAT
AATGCATTATGGCGGTTGAC
AATGCATTATCGGTCAAGAA
AATGCATTATCGCTCCTAAC
AATGCATTATATCCATGACT
AATGCATTATAACCTGGTCT
AATGCATTATACCGAAGACC
AATGCATTATGGTACCGGCA
AATGCATTATAAGCCAGTTA
AATGCATTATTCTTGCCGAC
AATGCATTATAAGACCGTTG
AATGCATTATAGGTTAGCAT
AATGCATTATTTCGCCTCCA
AATGCATTATAGAGCCAAGG
AATGCATTATAATACCATCC
AATGCATTATAGCTCTCCTC
AATGCATTATCTTGATTGCC
AATGCATTATAGCTTATCCG
AATGCATTATAAGAATCTGA
AATGCATTATCATCTCTGCA
AATGCATTATACCTGGCCAA
AATGCATTATTAACTGGTTA
AATGCATTATTTGCTAACGG
AATGCATTATACTAGAGAGT
AATGCATTATAATGCCGCTT
AATGCATTATTATAGACGCA
AATGCATTATTCAATCGCAT
AATGCATTATTTCTTAATAA
AATGCATTATGTCCTAGAGG
AATGCATTATATATTGATAC
AATGCATTATCCGCTGCCAG
AATGCATTATCCTAGTACGT
AATGCATTATCAATTACCGT
AATGCATTATGGCCGTAGTC
AATGCATTATCGATTACGGC
AATGCATTATTAATGAACGA
AATGCATTATCCGTTCCTTA
AATGCATTATGGTACCATAT
AATGCATTATCCGATTCGCA
AATGCATTATATGGCTCTGC
AATGCATTATGTATAATACG
AATGCATTATATCAGCAAGT
AATGCATTATGGCGAACTCG
AATGCATTATTTAATTGAAT
AATGCATTATTTAGGACCGG
AATGCATTATAAGTAAGAGC
AATGCATTATCCTTGGTCCA
AATGCATTATCATCAGAATG
AATGCATTATTTATAGCAGA
AATGCATTATTTACTTGGAA
AATGCATTATGCTCAGCCGG
AATGCATTATACGTCCGCAG
AATGCATTATTTGACTGACG
AATGCATTATTTGCGAGGCA
AATGCATTATTTCCAACCGC
AATGCATTATTAACCTTCGG
AATGCATTATTCAAGCCGAT
AATGCATTATCTTGCAACCT
AATGCATTATCCATCGCGAA
AATGCATTATTAGACTTCTT
AATGCATTATGTCCTTAAGA
AATGCATTATAGTAACGGTC
AATGCATTATGTTCGTCAGA
AATGCATTATCGCCTAATGC
AATGCATTATACCGGAATTA
AATGCATTATTAGGCCATAG
AATGCATTATTAACTCTTAG
AATGCATTATTATGAGTTAA
AATGCATTATTATCATGATC
AATGCATTATGAGCATATGG
AATGCATTATTAACGATCCA
AATGCATTATCGGCGTAACT
AATGCATTATCGTCGCAGCC
AATGCATTATGTAGCTCCAT
AATGCATTATTTGCCTTGGC
AATGCATTATTGCTAATTCT
AATGCATTATGTCCTACTTG
AATGCATTATGGTAGGTTAG
AATGCATTATGAGCATCATT
AATGCATTATCCGCTCCGGC
AATGCATTATTTCTTCCGGT
AATGCATTATAGGAGAGAAC
AATGCATTATTAACTCAATT
AATGCATTATACTATAGGTT
AATGCATTATCAAGATGCCG
AATGCATTATAACGTCTAGT
AATGCATTATAGGTATACTC
AATGCATTATTTCATAGGAC
AATGCATTATGGAGGCCTCC
AATGCATTATTTCAATATAA
AATGCATTATACGTCATATA
AATGCATTATTTGACCAGGA
AATGCATTATCGGTTGCGCG
AATGCATTATCAAGGAGGTC
AATGCATTATTTACGATGAA
AATGCATTATTTGCTGGCAT
AATGCATTATGAGGCATCAA
AATGCATTATATTCGACCAA
AATGCATTATGCCGTATGCT
AATGCATTATCTGAACTGGT
AATGCATTATCATAACCAGC
AATGCATTATAAGTTGCCAT
AATGCATTATAGGCCGCTCG
AATGCATTATAGGTAATAGG
AATGCATTATGTACTAGTAA
AATGCATTATGCGCGGTAGT
AATGCATTATCTGGATTAGT
AATGCATTATTTGGATCCTT
AATGCATTATTTGGAATCTC
AATGCATTATACCTGGACGC
AATGCATTATCCTGACGTTC
AATGCATTATGCGTTCAGCT
AATGCATTATTTAGCAATAA
AATGCATTATTTGATGCTAT
AATGCATTATCTCTGCGGCA
AATGCATTATAATAATACCA
AATGCATTATACGCCGTTCA
AATGCATTATTTCGCTTACG
AATGCATTATTACGGCTACG
AATGCATTATTTCTTATCGA
AATGCATTATTTCCATGGCA
AATGCATTATAAGTAGTCAG
AATGCATTATTCAGCTCTAA
AATGCATTATCGAATAGATG
AATGCATTATCGGAGATCCG
AATGCATTATACCGCAGAAT
AATGCATTATTCTCCTATAA
AATGCATTATCAACCTATAT
AATGCATTATAGTCGAGAAG
AATGCATTATAAGACGGCCA
AATGCATTATGCCAACGCCA
AATGCATTATTCTACCATTA
AATGCATTATCTTGCGGTCT
AATGCATTATTTACGTATAC
AATGCATTATCGATTGGTTA
AATGCATTATACTTAACTAG
AATGCATTATGCAGACCGGT
AATGCATTATTGAGTCCAGA
AATGCATTATTGGAGAATTC
AATGCATTATACCAGCCTTA
AATGCATTATGGCGAGCTTA
AATGCATTATTCGAGGAGTA
AATGCATTATCCTTACTCCT
AATGCATTATTCAGACGAAC
AATGCATTATCCGTCCAGTA
AATGCATTATGTTCCGCTAA
AATGCATTATCAGATTCGAT
AATGCATTATTGCATATAAC
AATGCATTATTAGGCAGATA
AATGCATTATTATGCCGAGT
AATGCATTATATAGTCGTAG
AATGCATTATGGATGCAGCA
AATGCATTATCCGCTATATT
AATGCATTATATCGAGTCGC
AATGCATTATGCGACGCAGA
AATGCATTATAATGGTCGAC
AATGCATTATTGGAACTAGA
AATGCATTATGTCCAACTCA
AATGCATTATGTTATGGATC
AATGCATTATTTATAAGAAC
AATGCATTATCAAGCTTCAT
AATGCATTATCTGATTAAGA
AATGCATTATTACTTACTTA
AATGCATTATGGATCTGCAG
AATGCATTATATGCAATATG
AATGCATTATTTCCTAGACC
AATGCATTATACTGCCGATA
AATGCATTATTCCAGAAGGT
AATGCATTATTTCAAGACCA
AATGCATTATTATTACTCAT
AATGCATTATAACTGATCTT
AATGCATTATCCGCGGACCG
AATGCATTATAATACGCAGG
AATGCATTATGGTCGCGTCA
AATGCATTATAATTATCAGC
AATGCATTATCAGCTATCGT
AATGCATTATATTGCGCTGA
AATGCATTATTTGGTAGGCG
AATGCATTATAGCTAAGGTA
AATGCATTATTCGTAGAGAA
AATGCATTATTGATGGCCTT
AATGCATTATTGGAAGTACC
AATGCATTATCTCCAAGGAT
AATGCATTATAGATATATCG
AATGCATTATCATGCTGGTT
AATGCATTATTCCTCGAGTC
AATGCATTATGCAAGGAATA
AATGCATTATGGCATAGCTT
AATGCATTATCTACGGTAGC
AATGCATTATAGTAAGCATA
AATGCATTATCGCCTCGAAC
AATGCATTATTTAGGATCTA
AATGCATTATACTACTGAAG
AATGCATTATAATCTGGAGT
TAGTCTACTTTTCTCGCATG
TAGTCTACTTTCCTACCAGT
TAGTCTACTTGCGTTGGAGC
TAGTCTACTTGATCTTACGC
TAGTCTACTTCTGATGGTCA
TAGTCTACTTCCGAGAATCC
TAGTCTACTTGCCGCAACGA
TAGTCTACTTTGAGTCTGGC
TAGTCTACTTTGCGGACCTA
TAGTCTACTTACCTCGTTGA
TAGTCTACTTACGGAGGCGG
TAGTCTACTTTAGATCTACT
TAGTCTACTTAATTAAGACT
TAGTCTACTTCCATTGCGTT
TAGTCTACTTTTATTCATTC
TAGTCTACTTATCTCCGAAC
TAGTCTACTTTTGACTTCAG
TAGTCTACTTGGCAGGTATT
TAGTCTACTTAGAGCTATAA
TAGTCTACTTCTAAGAGAAG
TAGTCTACTTACTCAATAGG
TAGTCTACTTCTTGCGCCGC
TAGTCTACTTAATCGTAGCG
TAGTCTACTTGGTACTGCCT
TAGTCTACTTTAGAATTAAC
TAGTCTACTTGCCATTCTCC
TAGTCTACTTTGCCGGCAGA
TAGTCTACTTTTACCGAGGC
TAGTCTACTTATCATATTAG
TAGTCTACTTTGGTCAGCCA
TAGTCTACTTACTATGCAAT
TAGTCTACTTCGACGCGACT
TAGTCTACTTGATACGGAAC
TAGTCTACTTTTATCCGGAT
TAGTCTACTTTAGAGTAATA
TAGTCTACTTGCAGGTCCGT
TAGTCTACTTTCGGCCTTAC
TAGTCTACTTAGAACGTCTC
TAGTCTACTTCCAGTTCCAA
TAGTCTACTTGGCGTTAAGG
TAGTCTACTTACTTAACCTT
TAGTCTACTTCAACCGCTAA
TAGTCTACTTGACCTTGATA
TAGTCTACTTTCTGATACCA
TAGTCTACTTGAAGATCGAG
TAGTCTACTTAGGAGCGGTA
TAGTCTACTTAAGAAGCTAG
TAGTCTACTTTCCGGCCTCG
TAGTCTACTTAGAGAAGGTT
TAGTCTACTTCATACTCCGA
TAGTCTACTTGCTAACTTGC
TAGTCTACTTAATCCATCTT
TAGTCTACTTGGCTGAGCTC
TAGTCTACTTCCGATTCCTG
TAGTCTACTTACCGCCAACC
TAGTCTACTTTGGCCTGAAG
TAGTCTACTTAACCTCATTC
TAGTCTACTTATAAGGAGCA
TAGTCTACTTCGAACGCCGG
TAGTCTACTTGGTATGCTTG
TAGTCTACTTAACCTGCGTA
TAGTCTACTTGGCAGACGCC
TAGTCTACTTTAGCCGTCAT
TAGTCTACTTCCTGGAAGAG
TAGTCTACTTGGAGGTTCTA
TAGTCTACTTCTAGTAGTCT
TAGTCTACTTATCATCAACG
TAGTCTACTTACGCGAGATT
TAGTCTACTTGAAGAGGCAT
TAGTCTACTTGGTATCCGCC
TAGTCTACTTAACTAGGCGC
TAGTCTACTTTCGCTAAGCA
TAGTCTACTTTATATACTAA
TAGTCTACTTACTTGCTAGA
TAGTCTACTTAACCATTGGA
TAGTCTACTTTCGCGGTTGG
TAGTCTACTTCGTAGTTACC
TAGTCTACTTTCCAATCATC
TAGTCTACTTAATCGATAAT
TAGTCTACTTCCATTATCTA
TAGTCTACTTTCAACGTAAG
TAGTCTACTTTCTAATAGTA
TAGTCTACTTAACCGCTGGT
TAGTCTACTTGATCGCTTCT
TAGTCTACTTCTAACTAGAT
TAGTCTACTTGCTGGAACTT
TAGTCTACTTAGGTTAGTTC
TAGTCTACTTCATTCGACGG
TAGTCTACTTCATTCAATCA
TAGTCTACTTCGGATTAGAA
TAGTCTACTTATCGGCTATC
TAGTCTACTTCCTTGATCGT
TAGTCTACTTACGAAGTCAA
TAGTCTACTTTTACCTCGAC
TAGTCTACTTGGAGGATAGC
TAGTCTACTTGGCTCTCTAT
TAGTCTACTTGGTTGGCGAC
TAGTCTACTTGTAGATGCGC
TAGTCTACTTAGGACTGCGA
TAGTCTACTTGAGGCTTATT
TAGTCTACTTACGGAGAATA
TAGTCTACTTGACGAGGTTG
TAGTCTACTTTTCTCTGAGA
TAGTCTACTTTAGAATAGCC
TAGTCTACTTTGGCAGAAGT
TAGTCTACTTCGAAGGCATG
TAGTCTACTTAGCGATCCGC
TAGTCTACTTATGAGTTCTC
TAGTCTACTTGTAGATCGTT
TAGTCTACTTTCGGTAAGGC
TAGTCTACTTACTCGACGCC
TAGTCTACTTCGCCAGGCAT
TAGTCTACTTATTAACTTAA
TAGTCTACTTCTGGTTGGTT
TAGTCTACTTCCTGCATCAA
TAGTCTACTTGCTCGAATCA
TAGTCTACTTCTTCATTAGA
TAGTCTACTTAATTGAGAGA
TAGTCTACTTACGCTTCTCT
TAGTCTACTTCCATCGGACC
TAGTCTACTTGAGGTCGGTT
TAGTCTACTTACGATAGACT
TAGTCTACTTCCTATCATAA
TAGTCTACTTAATACCAGTT
TAGTCTACTTCGTATTGAGA
TAGTCTACTTCCGCGCAGGT
TAGTCTACTTTCTGACGAGG
TAGTCTACTTGGCTCGAGAT
TAGTCTACTTAATCGAACTC
TAGTCTACTTGTAGTTGGAT
TAGTCTACTTATATGCCATC
TAGTCTACTTGGCATCTACC
TAGTCTACTTACGCGCTCCT
TAGTCTACTTGCGGCCAATC
TAGTCTACTTAATCCGGTCA
TAGTCTACTTGCGGTTATTG
TAGTCTACTTTAGCCAGCAA
TAGTCTACTTACTCTACTGG
TAGTCTACTTGATTCCGGAA
TAGTCTACTTTCCTCTCCGT
TAGTCTACTTGGACGACGCA
TAGTCTACTTCCTAAGCGGT
TAGTCTACTTAAGTACGTTA
TAGTCTACTTTTCTCTACTA
TAGTCTACTTAGCGTCGTAT
TAGTCTACTTACGCGTATCG
TAGTCTACTTCTATTAACCA
TAGTCTACTTCATCCAGCCA
TAGTCTACTTTCGGCGTCGT
TAGTCTACTTCCTGAGAGCA
TAGTCTACTTTGGCATAACG
TAGTCTACTTATAACCGTTC
TAGTCTACTTCGTCTATGAA
TAGTCTACTTCGTAAGGAGT
TAGTCTACTTGAATGAGGAG
TAGTCTACTTCCAGGCTCTT
TAGTCTACTTGACCAATGCG
TAGTCTACTTCATGACTCAA
TAGTCTACTTGATCCAGCGT
TAGTCTACTTGGCTGCCTTA
TAGTCTACTTGCCTGATATA
TAGTCTACTTACCAGTATAA
TAGTCTACTTTCTCTCATCC
TAGTCTACTTAGGTCTATGG
TAGTCTACTTCGAATCTCCT
TAGTCTACTTAAGCATCCTA
TAGTCTACTTAGGCCGGTAA
TAGTCTACTTATCCATCAGG
TAGTCTACTTAGGTAGAGCT
TAGTCTACTTACTCCGCCAA
TAGTCTACTTTGAGACTCTA
TAGTCTACTTTTCTATAGAG
TAGTCTACTTGCCTCAGCAT
TAGTCTACTTTCCGCCGGTC
TAGTCTACTTTTCGCTGCCT
TAGTCTACTTAGCAAGAACC
TAGTCTACTTGGCTATTCGA
TAGTCTACTTCTGAAGAGAC
TAGTCTACTTGCCATCAACT
TAGTCTACTTCTCGGAGCAA
TAGTCTACTTTTGCAGCATT
TAGTCTACTTACGTTGAATG
TAGTCTACTTGCGGAGTCGA
TAGTCTACTTTCTAGTCAAG
TAGTCTACTTATCTAGGTTC
TAGTCTACTTTGCCTAACTT
TAGTCTACTTGGATTCTATC
TAGTCTACTTTTGATATGAA
TAGTCTACTTTCTATCGGTA
TAGTCTACTTGGCTTCTGGA
TAGTCTACTTACTGGTAGAT
TAGTCTACTTGGCGGTTGAC
TAGTCTACTTCGGTCAAGAA
TAGTCTACTTCGCTCCTAAC
TAGTCTACTTATCCATGACT
TAGTCTACTTAACCTGGTCT
TAGTCTACTTACCGAAGACC
TAGTCTACTTGGTACCGGCA
TAGTCTACTTAAGCCAGTTA
TAGTCTACTTTCTTGCCGAC
TAGTCTACTTAAGACCGTTG
TAGTCTACTTAGGTTAGCAT
TAGTCTACTTTTCGCCTCCA
TAGTCTACTTAGAGCCAAGG
TAGTCTACTTAATACCATCC
TAGTCTACTTAGCTCTCCTC
TAGTCTACTTCTTGATTGCC
TAGTCTACTTAGCTTATCCG
TAGTCTACTTAAGAATCTGA
TAGTCTACTTCATCTCTGCA
TAGTCTACTTACCTGGCCAA
TAGTCTACTTTAACTGGTTA
TAGTCTACTTTTGCTAACGG
TAGTCTACTTACTAGAGAGT
TAGTCTACTTAATGCCGCTT
TAGTCTACTTTATAGACGCA
TAGTCTACTTTCAATCGCAT
TAGTCTACTTTTCTTAATAA
TAGTCTACTTGTCCTAGAGG
TAGTCTACTTATATTGATAC
TAGTCTACTTCCGCTGCCAG
TAGTCTACTTCCTAGTACGT
TAGTCTACTTCAATTACCGT
TAGTCTACTTGGCCGTAGTC
TAGTCTACTTCGATTACGGC
TAGTCTACTTTAATGAACGA
TAGTCTACTTCCGTTCCTTA
TAGTCTACTTGGTACCATAT
TAGTCTACTTCCGATTCGCA
TAGTCTACTTATGGCTCTGC
TAGTCTACTTGTATAATACG
TAGTCTACTTATCAGCAAGT
TAGTCTACTTGGCGAACTCG
TAGTCTACTTTTAATTGAAT
TAGTCTACTTTTAGGACCGG
TAGTCTACTTAAGTAAGAGC
TAGTCTACTTCCTTGGTCCA
TAGTCTACTTCATCAGAATG
TAGTCTACTTTTATAGCAGA
TAGTCTACTTTTACTTGGAA
TAGTCTACTTGCTCAGCCGG
TAGTCTACTTACGTCCGCAG
TAGTCTACTTTTGACTGACG
TAGTCTACTTTTGCGAGGCA
TAGTCTACTTTTCCAACCGC
TAGTCTACTTTAACCTTCGG
TAGTCTACTTTCAAGCCGAT
TAGTCTACTTCTTGCAACCT
TAGTCTACTTCCATCGCGAA
TAGTCTACTTTAGACTTCTT
TAGTCTACTTGTCCTTAAGA
TAGTCTACTTAGTAACGGTC
TAGTCTACTTGTTCGTCAGA
TAGTCTACTTCGCCTAATGC
TAGTCTACTTACCGGAATTA
TAGTCTACTTTAGGCCATAG
TAGTCTACTTTAACTCTTAG
TAGTCTACTTTATGAGTTAA
TAGTCTACTTTATCATGATC
TAGTCTACTTGAGCATATGG
TAGTCTACTTTAACGATCCA
TAGTCTACTTCGGCGTAACT
TAGTCTACTTCGTCGCAGCC
TAGTCTACTTGTAGCTCCAT
TAGTCTACTTTTGCCTTGGC
TAGTCTACTTTGCTAATTCT
TAGTCTACTTGTCCTACTTG
TAGTCTACTTGGTAGGTTAG
TAGTCTACTTGAGCATCATT
TAGTCTACTTCCGCTCCGGC
TAGTCTACTTTTCTTCCGGT
TAGTCTACTTAGGAGAGAAC
TAGTCTACTTTAACTCAATT
TAGTCTACTTACTATAGGTT
TAGTCTACTTCAAGATGCCG
TAGTCTACTTAACGTCTAGT
TAGTCTACTTAGGTATACTC
TAGTCTACTTTTCATAGGAC
TAGTCTACTTGGAGGCCTCC
TAGTCTACTTTTCAATATAA
TAGTCTACTTACGTCATATA
TAGTCTACTTTTGACCAGGA
TAGTCTACTTCGGTTGCGCG
TAGTCTACTTCAAGGAGGTC
TAGTCTACTTTTACGATGAA
TAGTCTACTTTTGCTGGCAT
TAGTCTACTTGAGGCATCAA
TAGTCTACTTATTCGACCAA
TAGTCTACTTGCCGTATGCT
TAGTCTACTTCTGAACTGGT
TAGTCTACTTCATAACCAGC
TAGTCTACTTAAGTTGCCAT
TAGTCTACTTAGGCCGCTCG
TAGTCTACTTAGGTAATAGG
TAGTCTACTTGTACTAGTAA
TAGTCTACTTGCGCGGTAGT
TAGTCTACTTCTGGATTAGT
TAGTCTACTTTTGGATCCTT
TAGTCTACTTTTGGAATCTC
TAGTCTACTTACCTGGACGC
TAGTCTACTTCCTGACGTTC
TAGTCTACTTGCGTTCAGCT
TAGTCTACTTTTAGCAATAA
TAGTCTACTTTTGATGCTAT
TAGTCTACTTCTCTGCGGCA
TAGTCTACTTAATAATACCA
TAGTCTACTTACGCCGTTCA
TAGTCTACTTTTCGCTTACG
TAGTCTACTTTACGGCTACG
TAGTCTACTTTTCTTATCGA
TAGTCTACTTTTCCATGGCA
TAGTCTACTTAAGTAGTCAG
TAGTCTACTTTCAGCTCTAA
TAGTCTACTTCGAATAGATG
TAGTCTACTTCGGAGATCCG
TAGTCTACTTACCGCAGAAT
TAGTCTACTTTCTCCTATAA
TAGTCTACTTCAACCTATAT
TAGTCTACTTAGTCGAGAAG
TAGTCTACTTAAGACGGCCA
TAGTCTACTTGCCAACGCCA
TAGTCTACTTTCTACCATTA
TAGTCTACTTCTTGCGGTCT
TAGTCTACTTTTACGTATAC
TAGTCTACTTCGATTGGTTA
TAGTCTACTTACTTAACTAG
TAGTCTACTTGCAGACCGGT
TAGTCTACTTTGAGTCCAGA
TAGTCTACTTTGGAGAATTC
TAGTCTACTTACCAGCCTTA
TAGTCTACTTGGCGAGCTTA
TAGTCTACTTTCGAGGAGTA
TAGTCTACTTCCTTACTCCT
TAGTCTACTTTCAGACGAAC
TAGTCTACTTCCGTCCAGTA
TAGTCTACTTGTTCCGCTAA
TAGTCTACTTCAGATTCGAT
TAGTCTACTTTGCATATAAC
TAGTCTACTTTAGGCAGATA
TAGTCTACTTTATGCCGAGT
TAGTCTACTTATAGTCGTAG
TAGTCTACTTGGATGCAGCA
TAGTCTACTTCCGCTATATT
TAGTCTACTTATCGAGTCGC
TAGTCTACTTGCGACGCAGA
TAGTCTACTTAATGGTCGAC
TAGTCTACTTTGGAACTAGA
TAGTCTACTTGTCCAACTCA
TAGTCTACTTGTTATGGATC
TAGTCTACTTTTATAAGAAC
TAGTCTACTTCAAGCTTCAT
TAGTCTACTTCTGATTAAGA
TAGTCTACTTTACTTACTTA
TAGTCTACTTGGATCTGCAG
TAGTCTACTTATGCAATATG
TAGTCTACTTTTCCTAGACC
TAGTCTACTTACTGCCGATA
TAGTCTACTTTCCAGAAGGT
TAGTCTACTTTTCAAGACCA
TAGTCTACTTTATTACTCAT
TAGTCTACTTAACTGATCTT
TAGTCTACTTCCGCGGACCG
TAGTCTACTTAATACGCAGG
TAGTCTACTTGGTCGCGTCA
TAGTCTACTTAATTATCAGC
TAGTCTACTTCAGCTATCGT
TAGTCTACTTATTGCGCTGA
TAGTCTACTTTTGGTAGGCG
TAGTCTACTTAGCTAAGGTA
TAGTCTACTTTCGTAGAGAA
TAGTCTACTTTGATGGCCTT
TAGTCTACTTTGGAAGTACC
TAGTCTACTTCTCCAAGGAT
TAGTCTACTTAGATATATCG
TAGTCTACTTCATGCTGGTT
TAGTCTACTTTCCTCGAGTC
TAGTCTACTTGCAAGGAATA
TAGTCTACTTGGCATAGCTT
TAGTCTACTTCTACGGTAGC
TAGTCTACTTAGTAAGCATA
TAGTCTACTTCGCCTCGAAC
TAGTCTACTTTTAGGATCTA
TAGTCTACTTACTACTGAAG
TAGTCTACTTAATCTGGAGT
ATGCTTCCATTTCTCGCATG
ATGCTTCCATTCCTACCAGT
ATGCTTCCATGCGTTGGAGC
ATGCTTCCATGATCTTACGC
ATGCTTCCATCTGATGGTCA
ATGCTTCCATCCGAGAATCC
ATGCTTCCATGCCGCAACGA
ATGCTTCCATTGAGTCTGGC
ATGCTTCCATTGCGGACCTA
ATGCTTCCATACCTCGTTGA
ATGCTTCCATACGGAGGCGG
ATGCTTCCATTAGATCTACT
ATGCTTCCATAATTAAGACT
ATGCTTCCATCCATTGCGTT
ATGCTTCCATTTATTCATTC
ATGCTTCCATATCTCCGAAC
ATGCTTCCATTTGACTTCAG
ATGCTTCCATGGCAGGTATT
ATGCTTCCATAGAGCTATAA
ATGCTTCCATCTAAGAGAAG
ATGCTTCCATACTCAATAGG
ATGCTTCCATCTTGCGCCGC
ATGCTTCCATAATCGTAGCG
ATGCTTCCATGGTACTGCCT
ATGCTTCCATTAGAATTAAC
ATGCTTCCATGCCATTCTCC
ATGCTTCCATTGCCGGCAGA
ATGCTTCCATTTACCGAGGC
ATGCTTCCATATCATATTAG
ATGCTTCCATTGGTCAGCCA
ATGCTTCCATACTATGCAAT
ATGCTTCCATCGACGCGACT
ATGCTTCCATGATACGGAAC
ATGCTTCCATTTATCCGGAT
ATGCTTCCATTAGAGTAATA
ATGCTTCCATGCAGGTCCGT
ATGCTTCCATTCGGCCTTAC
ATGCTTCCATAGAACGTCTC
ATGCTTCCATCCAGTTCCAA
ATGCTTCCATGGCGTTAAGG
ATGCTTCCATACTTAACCTT
ATGCTTCCATCAACCGCTAA
ATGCTTCCATGACCTTGATA
ATGCTTCCATTCTGATACCA
ATGCTTCCATGAAGATCGAG
ATGCTTCCATAGGAGCGGTA
ATGCTTCCATAAGAAGCTAG
ATGCTTCCATTCCGGCCTCG
ATGCTTCCATAGAGAAGGTT
ATGCTTCCATCATACTCCGA
ATGCTTCCATGCTAACTTGC
ATGCTTCCATAATCCATCTT
ATGCTTCCATGGCTGAGCTC
ATGCTTCCATCCGATTCCTG
ATGCTTCCATACCGCCAACC
ATGCTTCCATTGGCCTGAAG
ATGCTTCCATAACCTCATTC
ATGCTTCCATATAAGGAGCA
ATGCTTCCATCGAACGCCGG
ATGCTTCCATGGTATGCTTG
ATGCTTCCATAACCTGCGTA
ATGCTTCCATGGCAGACGCC
ATGCTTCCATTAGCCGTCAT
ATGCTTCCATCCTGGAAGAG
ATGCTTCCATGGAGGTTCTA
ATGCTTCCATCTAGTAGTCT
ATGCTTCCATATCATCAACG
ATGCTTCCATACGCGAGATT
ATGCTTCCATGAAGAGGCAT
ATGCTTCCATGGTATCCGCC
ATGCTTCCATAACTAGGCGC
ATGCTTCCATTCGCTAAGCA
ATGCTTCCATTATATACTAA
ATGCTTCCATACTTGCTAGA
ATGCTTCCATAACCATTGGA
ATGCTTCCATTCGCGGTTGG
ATGCTTCCATCGTAGTTACC
ATGCTTCCATTCCAATCATC
ATGCTTCCATAATCGATAAT
ATGCTTCCATCCATTATCTA
ATGCTTCCATTCAACGTAAG
ATGCTTCCATTCTAATAGTA
ATGCTTCCATAACCGCTGGT
ATGCTTCCATGATCGCTTCT
ATGCTTCCATCTAACTAGAT
ATGCTTCCATGCTGGAACTT
ATGCTTCCATAGGTTAGTTC
ATGCTTCCATCATTCGACGG
ATGCTTCCATCATTCAATCA
ATGCTTCCATCGGATTAGAA
ATGCTTCCATATCGGCTATC
ATGCTTCCATCCTTGATCGT
ATGCTTCCATACGAAGTCAA
ATGCTTCCATTTACCTCGAC
ATGCTTCCATGGAGGATAGC
ATGCTTCCATGGCTCTCTAT
ATGCTTCCATGGTTGGCGAC
ATGCTTCCATGTAGATGCGC
ATGCTTCCATAGGACTGCGA
ATGCTTCCATGAGGCTTATT
ATGCTTCCATACGGAGAATA
ATGCTTCCATGACGAGGTTG
ATGCTTCCATTTCTCTGAGA
ATGCTTCCATTAGAATAGCC
ATGCTTCCATTGGCAGAAGT
ATGCTTCCATCGAAGGCATG
ATGCTTCCATAGCGATCCGC
ATGCTTCCATATGAGTTCTC
ATGCTTCCATGTAGATCGTT
ATGCTTCCATTCGGTAAGGC
ATGCTTCCATACTCGACGCC
ATGCTTCCATCGCCAGGCAT
ATGCTTCCATATTAACTTAA
ATGCTTCCATCTGGTTGGTT
ATGCTTCCATCCTGCATCAA
ATGCTTCCATGCTCGAATCA
ATGCTTCCATCTTCATTAGA
ATGCTTCCATAATTGAGAGA
ATGCTTCCATACGCTTCTCT
ATGCTTCCATCCATCGGACC
ATGCTTCCATGAGGTCGGTT
ATGCTTCCATACGATAGACT
ATGCTTCCATCCTATCATAA
ATGCTTCCATAATACCAGTT
ATGCTTCCATCGTATTGAGA
ATGCTTCCATCCGCGCAGGT
ATGCTTCCATTCTGACGAGG
ATGCTTCCATGGCTCGAGAT
ATGCTTCCATAATCGAACTC
ATGCTTCCATGTAGTTGGAT
ATGCTTCCATATATGCCATC
ATGCTTCCATGGCATCTACC
ATGCTTCCATACGCGCTCCT
ATGCTTCCATGCGGCCAATC
ATGCTTCCATAATCCGGTCA
ATGCTTCCATGCGGTTATTG
ATGCTTCCATTAGCCAGCAA
ATGCTTCCATACTCTACTGG
ATGCTTCCATGATTCCGGAA
ATGCTTCCATTCCTCTCCGT
ATGCTTCCATGGACGACGCA
ATGCTTCCATCCTAAGCGGT
ATGCTTCCATAAGTACGTTA
ATGCTTCCATTTCTCTACTA
ATGCTTCCATAGCGTCGTAT
ATGCTTCCATACGCGTATCG
ATGCTTCCATCTATTAACCA
ATGCTTCCATCATCCAGCCA
ATGCTTCCATTCGGCGTCGT
ATGCTTCCATCCTGAGAGCA
ATGCTTCCATTGGCATAACG
ATGCTTCCATATAACCGTTC
ATGCTTCCATCGTCTATGAA
ATGCTTCCATCGTAAGGAGT
ATGCTTCCATGAATGAGGAG
ATGCTTCCATCCAGGCTCTT
ATGCTTCCATGACCAATGCG
ATGCTTCCATCATGACTCAA
ATGCTTCCATGATCCAGCGT
ATGCTTCCATGGCTGCCTTA
ATGCTTCCATGCCTGATATA
ATGCTTCCATACCAGTATAA
ATGCTTCCATTCTCTCATCC
ATGCTTCCATAGGTCTATGG
ATGCTTCCATCGAATCTCCT
ATGCTTCCATAAGCATCCTA
ATGCTTCCATAGGCCGGTAA
ATGCTTCCATATCCATCAGG
ATGCTTCCATAGGTAGAGCT
ATGCTTCCATACTCCGCCAA
ATGCTTCCATTGAGACTCTA
ATGCTTCCATTTCTATAGAG
ATGCTTCCATGCCTCAGCAT
ATGCTTCCATTCCGCCGGTC
ATGCTTCCATTTCGCTGCCT
ATGCTTCCATAGCAAGAACC
ATGCTTCCATGGCTATTCGA
ATGCTTCCATCTGAAGAGAC
ATGCTTCCATGCCATCAACT
ATGCTTCCATCTCGGAGCAA
ATGCTTCCATTTGCAGCATT
ATGCTTCCATACGTTGAATG
ATGCTTCCATGCGGAGTCGA
ATGCTTCCATTCTAGTCAAG
ATGCTTCCATATCTAGGTTC
ATGCTTCCATTGCCTAACTT
ATGCTTCCATGGATTCTATC
ATGCTTCCATTTGATATGAA
ATGCTTCCATTCTATCGGTA
ATGCTTCCATGGCTTCTGGA
ATGCTTCCATACTGGTAGAT
ATGCTTCCATGGCGGTTGAC
ATGCTTCCATCGGTCAAGAA
ATGCTTCCATCGCTCCTAAC
ATGCTTCCATATCCATGACT
ATGCTTCCATAACCTGGTCT
ATGCTTCCATACCGAAGACC
ATGCTTCCATGGTACCGGCA
ATGCTTCCATAAGCCAGTTA
ATGCTTCCATTCTTGCCGAC
ATGCTTCCATAAGACCGTTG
ATGCTTCCATAGGTTAGCAT
ATGCTTCCATTTCGCCTCCA
ATGCTTCCATAGAGCCAAGG
ATGCTTCCATAATACCATCC
ATGCTTCCATAGCTCTCCTC
ATGCTTCCATCTTGATTGCC
ATGCTTCCATAGCTTATCCG
ATGCTTCCATAAGAATCTGA
ATGCTTCCATCATCTCTGCA
ATGCTTCCATACCTGGCCAA
ATGCTTCCATTAACTGGTTA
ATGCTTCCATTTGCTAACGG
ATGCTTCCATACTAGAGAGT
ATGCTTCCATAATGCCGCTT
ATGCTTCCATTATAGACGCA
ATGCTTCCATTCAATCGCAT
ATGCTTCCATTTCTTAATAA
ATGCTTCCATGTCCTAGAGG
ATGCTTCCATATATTGATAC
ATGCTTCCATCCGCTGCCAG
ATGCTTCCATCCTAGTACGT
ATGCTTCCATCAATTACCGT
ATGCTTCCATGGCCGTAGTC
ATGCTTCCATCGATTACGGC
ATGCTTCCATTAATGAACGA
ATGCTTCCATCCGTTCCTTA
ATGCTTCCATGGTACCATAT
ATGCTTCCATCCGATTCGCA
ATGCTTCCATATGGCTCTGC
ATGCTTCCATGTATAATACG
ATGCTTCCATATCAGCAAGT
ATGCTTCCATGGCGAACTCG
ATGCTTCCATTTAATTGAAT
ATGCTTCCATTTAGGACCGG
ATGCTTCCATAAGTAAGAGC
ATGCTTCCATCCTTGGTCCA
ATGCTTCCATCATCAGAATG
ATGCTTCCATTTATAGCAGA
ATGCTTCCATTTACTTGGAA
ATGCTTCCATGCTCAGCCGG
ATGCTTCCATACGTCCGCAG
ATGCTTCCATTTGACTGACG
ATGCTTCCATTTGCGAGGCA
ATGCTTCCATTTCCAACCGC
ATGCTTCCATTAACCTTCGG
ATGCTTCCATTCAAGCCGAT
ATGCTTCCATCTTGCAACCT
ATGCTTCCATCCATCGCGAA
ATGCTTCCATTAGACTTCTT
ATGCTTCCATGTCCTTAAGA
ATGCTTCCATAGTAACGGTC
ATGCTTCCATGTTCGTCAGA
ATGCTTCCATCGCCTAATGC
ATGCTTCCATACCGGAATTA
ATGCTTCCATTAGGCCATAG
ATGCTTCCATTAACTCTTAG
ATGCTTCCATTATGAGTTAA
ATGCTTCCATTATCATGATC
ATGCTTCCATGAGCATATGG
ATGCTTCCATTAACGATCCA
ATGCTTCCATCGGCGTAACT
ATGCTTCCATCGTCGCAGCC
ATGCTTCCATGTAGCTCCAT
ATGCTTCCATTTGCCTTGGC
ATGCTTCCATTGCTAATTCT
ATGCTTCCATGTCCTACTTG
ATGCTTCCATGGTAGGTTAG
ATGCTTCCATGAGCATCATT
ATGCTTCCATCCGCTCCGGC
ATGCTTCCATTTCTTCCGGT
ATGCTTCCATAGGAGAGAAC
ATGCTTCCATTAACTCAATT
ATGCTTCCATACTATAGGTT
ATGCTTCCATCAAGATGCCG
ATGCTTCCATAACGTCTAGT
ATGCTTCCATAGGTATACTC
ATGCTTCCATTTCATAGGAC
ATGCTTCCATGGAGGCCTCC
ATGCTTCCATTTCAATATAA
ATGCTTCCATACGTCATATA
ATGCTTCCATTTGACCAGGA
ATGCTTCCATCGGTTGCGCG
ATGCTTCCATCAAGGAGGTC
ATGCTTCCATTTACGATGAA
ATGCTTCCATTTGCTGGCAT
ATGCTTCCATGAGGCATCAA
ATGCTTCCATATTCGACCAA
ATGCTTCCATGCCGTATGCT
ATGCTTCCATCTGAACTGGT
ATGCTTCCATCATAACCAGC
ATGCTTCCATAAGTTGCCAT
ATGCTTCCATAGGCCGCTCG
ATGCTTCCATAGGTAATAGG
ATGCTTCCATGTACTAGTAA
ATGCTTCCATGCGCGGTAGT
ATGCTTCCATCTGGATTAGT
ATGCTTCCATTTGGATCCTT
ATGCTTCCATTTGGAATCTC
ATGCTTCCATACCTGGACGC
ATGCTTCCATCCTGACGTTC
ATGCTTCCATGCGTTCAGCT
ATGCTTCCATTTAGCAATAA
ATGCTTCCATTTGATGCTAT
ATGCTTCCATCTCTGCGGCA
ATGCTTCCATAATAATACCA
ATGCTTCCATACGCCGTTCA
ATGCTTCCATTTCGCTTACG
ATGCTTCCATTACGGCTACG
ATGCTTCCATTTCTTATCGA
ATGCTTCCATTTCCATGGCA
ATGCTTCCATAAGTAGTCAG
ATGCTTCCATTCAGCTCTAA
ATGCTTCCATCGAATAGATG
ATGCTTCCATCGGAGATCCG
ATGCTTCCATACCGCAGAAT
ATGCTTCCATTCTCCTATAA
ATGCTTCCATCAACCTATAT
ATGCTTCCATAGTCGAGAAG
ATGCTTCCATAAGACGGCCA
ATGCTTCCATGCCAACGCCA
ATGCTTCCATTCTACCATTA
ATGCTTCCATCTTGCGGTCT
ATGCTTCCATTTACGTATAC
ATGCTTCCATCGATTGGTTA
ATGCTTCCATACTTAACTAG
ATGCTTCCATGCAGACCGGT
ATGCTTCCATTGAGTCCAGA
ATGCTTCCATTGGAGAATTC
ATGCTTCCATACCAGCCTTA
ATGCTTCCATGGCGAGCTTA
ATGCTTCCATTCGAGGAGTA
ATGCTTCCATCCTTACTCCT
ATGCTTCCATTCAGACGAAC
ATGCTTCCATCCGTCCAGTA
ATGCTTCCATGTTCCGCTAA
ATGCTTCCATCAGATTCGAT
ATGCTTCCATTGCATATAAC
ATGCTTCCATTAGGCAGATA
ATGCTTCCATTATGCCGAGT
ATGCTTCCATATAGTCGTAG
ATGCTTCCATGGATGCAGCA
ATGCTTCCATCCGCTATATT
ATGCTTCCATATCGAGTCGC
ATGCTTCCATGCGACGCAGA
ATGCTTCCATAATGGTCGAC
ATGCTTCCATTGGAACTAGA
ATGCTTCCATGTCCAACTCA
ATGCTTCCATGTTATGGATC
ATGCTTCCATTTATAAGAAC
ATGCTTCCATCAAGCTTCAT
ATGCTTCCATCTGATTAAGA
ATGCTTCCATTACTTACTTA
ATGCTTCCATGGATCTGCAG
ATGCTTCCATATGCAATATG
ATGCTTCCATTTCCTAGACC
ATGCTTCCATACTGCCGATA
ATGCTTCCATTCCAGAAGGT
ATGCTTCCATTTCAAGACCA
ATGCTTCCATTATTACTCAT
ATGCTTCCATAACTGATCTT
ATGCTTCCATCCGCGGACCG
ATGCTTCCATAATACGCAGG
ATGCTTCCATGGTCGCGTCA
ATGCTTCCATAATTATCAGC
ATGCTTCCATCAGCTATCGT
ATGCTTCCATATTGCGCTGA
ATGCTTCCATTTGGTAGGCG
ATGCTTCCATAGCTAAGGTA
ATGCTTCCATTCGTAGAGAA
ATGCTTCCATTGATGGCCTT
ATGCTTCCATTGGAAGTACC
ATGCTTCCATCTCCAAGGAT
ATGCTTCCATAGATATATCG
ATGCTTCCATCATGCTGGTT
ATGCTTCCATTCCTCGAGTC
ATGCTTCCATGCAAGGAATA
ATGCTTCCATGGCATAGCTT
ATGCTTCCATCTACGGTAGC
ATGCTTCCATAGTAAGCATA
ATGCTTCCATCGCCTCGAAC
ATGCTTCCATTTAGGATCTA
ATGCTTCCATACTACTGAAG
ATGCTTCCATAATCTGGAGT
GCCTGATCCATTCTCGCATG
GCCTGATCCATCCTACCAGT
GCCTGATCCAGCGTTGGAGC
GCCTGATCCAGATCTTACGC
GCCTGATCCACTGATGGTCA
GCCTGATCCACCGAGAATCC
GCCTGATCCAGCCGCAACGA
GCCTGATCCATGAGTCTGGC
GCCTGATCCATGCGGACCTA
GCCTGATCCAACCTCGTTGA
GCCTGATCCAACGGAGGCGG
GCCTGATCCATAGATCTACT
GCCTGATCCAAATTAAGACT
GCCTGATCCACCATTGCGTT
GCCTGATCCATTATTCATTC
GCCTGATCCAATCTCCGAAC
GCCTGATCCATTGACTTCAG
GCCTGATCCAGGCAGGTATT
GCCTGATCCAAGAGCTATAA
GCCTGATCCACTAAGAGAAG
GCCTGATCCAACTCAATAGG
GCCTGATCCACTTGCGCCGC
GCCTGATCCAAATCGTAGCG
GCCTGATCCAGGTACTGCCT
GCCTGATCCATAGAATTAAC
GCCTGATCCAGCCATTCTCC
GCCTGATCCATGCCGGCAGA
GCCTGATCCATTACCGAGGC
GCCTGATCCAATCATATTAG
GCCTGATCCATGGTCAGCCA
GCCTGATCCAACTATGCAAT
GCCTGATCCACGACGCGACT
GCCTGATCCAGATACGGAAC
GCCTGATCCATTATCCGGAT
GCCTGATCCATAGAGTAATA
GCCTGATCCAGCAGGTCCGT
GCCTGATCCATCGGCCTTAC
GCCTGATCCAAGAACGTCTC
GCCTGATCCACCAGTTCCAA
GCCTGATCCAGGCGTTAAGG
GCCTGATCCAACTTAACCTT
GCCTGATCCACAACCGCTAA
GCCTGATCCAGACCTTGATA
GCCTGATCCATCTGATACCA
GCCTGATCCAGAAGATCGAG
GCCTGATCCAAGGAGCGGTA
GCCTGATCCAAAGAAGCTAG
GCCTGATCCATCCGGCCTCG
GCCTGATCCAAGAGAAGGTT
GCCTGATCCACATACTCCGA
GCCTGATCCAGCTAACTTGC
GCCTGATCCAAATCCATCTT
GCCTGATCCAGGCTGAGCTC
GCCTGATCCACCGATTCCTG
GCCTGATCCAACCGCCAACC
GCCTGATCCATGGCCTGAAG
GCCTGATCCAAACCTCATTC
GCCTGATCCAATAAGGAGCA
GCCTGATCCACGAACGCCGG
GCCTGATCCAGGTATGCTTG
GCCTGATCCAAACCTGCGTA
GCCTGATCCAGGCAGACGCC
GCCTGATCCATAGCCGTCAT
GCCTGATCCACCTGGAAGAG
GCCTGATCCAGGAGGTTCTA
GCCTGATCCACTAGTAGTCT
GCCTGATCCAATCATCAACG
GCCTGATCCAACGCGAGATT
GCCTGATCCAGAAGAGGCAT
GCCTGATCCAGGTATCCGCC
GCCTGATCCAAACTAGGCGC
GCCTGATCCATCGCTAAGCA
GCCTGATCCATATATACTAA
GCCTGATCCAACTTGCTAGA
GCCTGATCCAAACCATTGGA
GCCTGATCCATCGCGGTTGG
GCCTGATCCACGTAGTTACC
GCCTGATCCATCCAATCATC
GCCTGATCCAAATCGATAAT
GCCTGATCCACCATTATCTA
GCCTGATCCATCAACGTAAG
GCCTGATCCATCTAATAGTA
GCCTGATCCAAACCGCTGGT
GCCTGATCCAGATCGCTTCT
GCCTGATCCACTAACTAGAT
GCCTGATCCAGCTGGAACTT
GCCTGATCCAAGGTTAGTTC
GCCTGATCCACATTCGACGG
GCCTGATCCACATTCAATCA
GCCTGATCCACGGATTAGAA
GCCTGATCCAATCGGCTATC
GCCTGATCCACCTTGATCGT
GCCTGATCCAACGAAGTCAA
GCCTGATCCATTACCTCGAC
GCCTGATCCAGGAGGATAGC
GCCTGATCCAGGCTCTCTAT
GCCTGATCCAGGTTGGCGAC
GCCTGATCCAGTAGATGCGC
GCCTGATCCAAGGACTGCGA
GCCTGATCCAGAGGCTTATT
GCCTGATCCAACGGAGAATA
GCCTGATCCAGACGAGGTTG
GCCTGATCCATTCTCTGAGA
GCCTGATCCATAGAATAGCC
GCCTGATCCATGGCAGAAGT
GCCTGATCCACGAAGGCATG
GCCTGATCCAAGCGATCCGC
GCCTGATCCAATGAGTTCTC
GCCTGATCCAGTAGATCGTT
GCCTGATCCATCGGTAAGGC
GCCTGATCCAACTCGACGCC
GCCTGATCCACGCCAGGCAT
GCCTGATCCAATTAACTTAA
GCCTGATCCACTGGTTGGTT
GCCTGATCCACCTGCATCAA
GCCTGATCCAGCTCGAATCA
GCCTGATCCACTTCATTAGA
GCCTGATCCAAATTGAGAGA
GCCTGATCCAACGCTTCTCT
GCCTGATCCACCATCGGACC
GCCTGATCCAGAGGTCGGTT
GCCTGATCCAACGATAGACT
GCCTGATCCACCTATCATAA
GCCTGATCCAAATACCAGTT
GCCTGATCCACGTATTGAGA
GCCTGATCCACCGCGCAGGT
GCCTGATCCATCTGACGAGG
GCCTGATCCAGGCTCGAGAT
GCCTGATCCAAATCGAACTC
GCCTGATCCAGTAGTTGGAT
GCCTGATCCAATATGCCATC
GCCTGATCCAGGCATCTACC
GCCTGATCCAACGCGCTCCT
GCCTGATCCAGCGGCCAATC
GCCTGATCCAAATCCGGTCA
GCCTGATCCAGCGGTTATTG
GCCTGATCCATAGCCAGCAA
GCCTGATCCAACTCTACTGG
GCCTGATCCAGATTCCGGAA
GCCTGATCCATCCTCTCCGT
GCCTGATCCAGGACGACGCA
GCCTGATCCACCTAAGCGGT
GCCTGATCCAAAGTACGTTA
GCCTGATCCATTCTCTACTA
GCCTGATCCAAGCGTCGTAT
GCCTGATCCAACGCGTATCG
GCCTGATCCACTATTAACCA
GCCTGATCCACATCCAGCCA
GCCTGATCCATCGGCGTCGT
GCCTGATCCACCTGAGAGCA
GCCTGATCCATGGCATAACG
GCCTGATCCAATAACCGTTC
GCCTGATCCACGTCTATGAA
GCCTGATCCACGTAAGGAGT
GCCTGATCCAGAATGAGGAG
GCCTGATCCACCAGGCTCTT
GCCTGATCCAGACCAATGCG
GCCTGATCCACATGACTCAA
GCCTGATCCAGATCCAGCGT
GCCTGATCCAGGCTGCCTTA
GCCTGATCCAGCCTGATATA
GCCTGATCCAACCAGTATAA
GCCTGATCCATCTCTCATCC
GCCTGATCCAAGGTCTATGG
GCCTGATCCACGAATCTCCT
GCCTGATCCAAAGCATCCTA
GCCTGATCCAAGGCCGGTAA
GCCTGATCCAATCCATCAGG
GCCTGATCCAAGGTAGAGCT
GCCTGATCCAACTCCGCCAA
GCCTGATCCATGAGACTCTA
GCCTGATCCATTCTATAGAG
GCCTGATCCAGCCTCAGCAT
GCCTGATCCATCCGCCGGTC
GCCTGATCCATTCGCTGCCT
GCCTGATCCAAGCAAGAACC
GCCTGATCCAGGCTATTCGA
GCCTGATCCACTGAAGAGAC
GCCTGATCCAGCCATCAACT
GCCTGATCCACTCGGAGCAA
GCCTGATCCATTGCAGCATT
GCCTGATCCAACGTTGAATG
GCCTGATCCAGCGGAGTCGA
GCCTGATCCATCTAGTCAAG
GCCTGATCCAATCTAGGTTC
GCCTGATCCATGCCTAACTT
GCCTGATCCAGGATTCTATC
GCCTGATCCATTGATATGAA
GCCTGATCCATCTATCGGTA
GCCTGATCCAGGCTTCTGGA
GCCTGATCCAACTGGTAGAT
GCCTGATCCAGGCGGTTGAC
GCCTGATCCACGGTCAAGAA
GCCTGATCCACGCTCCTAAC
GCCTGATCCAATCCATGACT
GCCTGATCCAAACCTGGTCT
GCCTGATCCAACCGAAGACC
GCCTGATCCAGGTACCGGCA
GCCTGATCCAAAGCCAGTTA
GCCTGATCCATCTTGCCGAC
GCCTGATCCAAAGACCGTTG
GCCTGATCCAAGGTTAGCAT
GCCTGATCCATTCGCCTCCA
GCCTGATCCAAGAGCCAAGG
GCCTGATCCAAATACCATCC
GCCTGATCCAAGCTCTCCTC
GCCTGATCCACTTGATTGCC
GCCTGATCCAAGCTTATCCG
GCCTGATCCAAAGAATCTGA
GCCTGATCCACATCTCTGCA
GCCTGATCCAACCTGGCCAA
GCCTGATCCATAACTGGTTA
GCCTGATCCATTGCTAACGG
GCCTGATCCAACTAGAGAGT
GCCTGATCCAAATGCCGCTT
GCCTGATCCATATAGACGCA
GCCTGATCCATCAATCGCAT
GCCTGATCCATTCTTAATAA
GCCTGATCCAGTCCTAGAGG
GCCTGATCCAATATTGATAC
GCCTGATCCACCGCTGCCAG
GCCTGATCCACCTAGTACGT
GCCTGATCCACAATTACCGT
GCCTGATCCAGGCCGTAGTC
GCCTGATCCACGATTACGGC
GCCTGATCCATAATGAACGA
GCCTGATCCACCGTTCCTTA
GCCTGATCCAGGTACCATAT
GCCTGATCCACCGATTCGCA
GCCTGATCCAATGGCTCTGC
GCCTGATCCAGTATAATACG
GCCTGATCCAATCAGCAAGT
GCCTGATCCAGGCGAACTCG
GCCTGATCCATTAATTGAAT
GCCTGATCCATTAGGACCGG
GCCTGATCCAAAGTAAGAGC
GCCTGATCCACCTTGGTCCA
GCCTGATCCACATCAGAATG
GCCTGATCCATTATAGCAGA
GCCTGATCCATTACTTGGAA
GCCTGATCCAGCTCAGCCGG
GCCTGATCCAACGTCCGCAG
GCCTGATCCATTGACTGACG
GCCTGATCCATTGCGAGGCA
GCCTGATCCATTCCAACCGC
GCCTGATCCATAACCTTCGG
GCCTGATCCATCAAGCCGAT
GCCTGATCCACTTGCAACCT
GCCTGATCCACCATCGCGAA
GCCTGATCCATAGACTTCTT
GCCTGATCCAGTCCTTAAGA
GCCTGATCCAAGTAACGGTC
GCCTGATCCAGTTCGTCAGA
GCCTGATCCACGCCTAATGC
GCCTGATCCAACCGGAATTA
GCCTGATCCATAGGCCATAG
GCCTGATCCATAACTCTTAG
GCCTGATCCATATGAGTTAA
GCCTGATCCATATCATGATC
GCCTGATCCAGAGCATATGG
GCCTGATCCATAACGATCCA
GCCTGATCCACGGCGTAACT
GCCTGATCCACGTCGCAGCC
GCCTGATCCAGTAGCTCCAT
GCCTGATCCATTGCCTTGGC
GCCTGATCCATGCTAATTCT
GCCTGATCCAGTCCTACTTG
GCCTGATCCAGGTAGGTTAG
GCCTGATCCAGAGCATCATT
GCCTGATCCACCGCTCCGGC
GCCTGATCCATTCTTCCGGT
GCCTGATCCAAGGAGAGAAC
GCCTGATCCATAACTCAATT
GCCTGATCCAACTATAGGTT
GCCTGATCCACAAGATGCCG
GCCTGATCCAAACGTCTAGT
GCCTGATCCAAGGTATACTC
GCCTGATCCATTCATAGGAC
GCCTGATCCAGGAGGCCTCC
GCCTGATCCATTCAATATAA
GCCTGATCCAACGTCATATA
GCCTGATCCATTGACCAGGA
GCCTGATCCACGGTTGCGCG
GCCTGATCCACAAGGAGGTC
GCCTGATCCATTACGATGAA
GCCTGATCCATTGCTGGCAT
GCCTGATCCAGAGGCATCAA
GCCTGATCCAATTCGACCAA
GCCTGATCCAGCCGTATGCT
GCCTGATCCACTGAACTGGT
GCCTGATCCACATAACCAGC
GCCTGATCCAAAGTTGCCAT
GCCTGATCCAAGGCCGCTCG
GCCTGATCCAAGGTAATAGG
GCCTGATCCAGTACTAGTAA
GCCTGATCCAGCGCGGTAGT
GCCTGATCCACTGGATTAGT
GCCTGATCCATTGGATCCTT
GCCTGATCCATTGGAATCTC
GCCTGATCCAACCTGGACGC
GCCTGATCCACCTGACGTTC
GCCTGATCCAGCGTTCAGCT
GCCTGATCCATTAGCAATAA
GCCTGATCCATTGATGCTAT
GCCTGATCCACTCTGCGGCA
GCCTGATCCAAATAATACCA
GCCTGATCCAACGCCGTTCA
GCCTGATCCATTCGCTTACG
GCCTGATCCATACGGCTACG
GCCTGATCCATTCTTATCGA
GCCTGATCCATTCCATGGCA
GCCTGATCCAAAGTAGTCAG
GCCTGATCCATCAGCTCTAA
GCCTGATCCACGAATAGATG
GCCTGATCCACGGAGATCCG
GCCTGATCCAACCGCAGAAT
GCCTGATCCATCTCCTATAA
GCCTGATCCACAACCTATAT
GCCTGATCCAAGTCGAGAAG
GCCTGATCCAAAGACGGCCA
GCCTGATCCAGCCAACGCCA
GCCTGATCCATCTACCATTA
GCCTGATCCACTTGCGGTCT
GCCTGATCCATTACGTATAC
GCCTGATCCACGATTGGTTA
GCCTGATCCAACTTAACTAG
GCCTGATCCAGCAGACCGGT
GCCTGATCCATGAGTCCAGA
GCCTGATCCATGGAGAATTC
GCCTGATCCAACCAGCCTTA
GCCTGATCCAGGCGAGCTTA
GCCTGATCCATCGAGGAGTA
GCCTGATCCACCTTACTCCT
GCCTGATCCATCAGACGAAC
GCCTGATCCACCGTCCAGTA
GCCTGATCCAGTTCCGCTAA
GCCTGATCCACAGATTCGAT
GCCTGATCCATGCATATAAC
GCCTGATCCATAGGCAGATA
GCCTGATCCATATGCCGAGT
GCCTGATCCAATAGTCGTAG
GCCTGATCCAGGATGCAGCA
GCCTGATCCACCGCTATATT
GCCTGATCCAATCGAGTCGC
GCCTGATCCAGCGACGCAGA
GCCTGATCCAAATGGTCGAC
GCCTGATCCATGGAACTAGA
GCCTGATCCAGTCCAACTCA
GCCTGATCCAGTTATGGATC
GCCTGATCCATTATAAGAAC
GCCTGATCCACAAGCTTCAT
GCCTGATCCACTGATTAAGA
GCCTGATCCATACTTACTTA
GCCTGATCCAGGATCTGCAG
GCCTGATCCAATGCAATATG
GCCTGATCCATTCCTAGACC
GCCTGATCCAACTGCCGATA
GCCTGATCCATCCAGAAGGT
GCCTGATCCATTCAAGACCA
GCCTGATCCATATTACTCAT
GCCTGATCCAAACTGATCTT
GCCTGATCCACCGCGGACCG
GCCTGATCCAAATACGCAGG
GCCTGATCCAGGTCGCGTCA
GCCTGATCCAAATTATCAGC
GCCTGATCCACAGCTATCGT
GCCTGATCCAATTGCGCTGA
GCCTGATCCATTGGTAGGCG
GCCTGATCCAAGCTAAGGTA
GCCTGATCCATCGTAGAGAA
GCCTGATCCATGATGGCCTT
GCCTGATCCATGGAAGTACC
GCCTGATCCACTCCAAGGAT
GCCTGATCCAAGATATATCG
GCCTGATCCACATGCTGGTT
GCCTGATCCATCCTCGAGTC
GCCTGATCCAGCAAGGAATA
GCCTGATCCAGGCATAGCTT
GCCTGATCCACTACGGTAGC
GCCTGATCCAAGTAAGCATA
GCCTGATCCACGCCTCGAAC
GCCTGATCCATTAGGATCTA
GCCTGATCCAACTACTGAAG
GCCTGATCCAAATCTGGAGT
GCTAAGTAACTTCTCGCATG
GCTAAGTAACTCCTACCAGT
GCTAAGTAACGCGTTGGAGC
GCTAAGTAACGATCTTACGC
GCTAAGTAACCTGATGGTCA
GCTAAGTAACCCGAGAATCC
GCTAAGTAACGCCGCAACGA
GCTAAGTAACTGAGTCTGGC
GCTAAGTAACTGCGGACCTA
GCTAAGTAACACCTCGTTGA
GCTAAGTAACACGGAGGCGG
GCTAAGTAACTAGATCTACT
GCTAAGTAACAATTAAGACT
GCTAAGTAACCCATTGCGTT
GCTAAGTAACTTATTCATTC
GCTAAGTAACATCTCCGAAC
GCTAAGTAACTTGACTTCAG
GCTAAGTAACGGCAGGTATT
GCTAAGTAACAGAGCTATAA
GCTAAGTAACCTAAGAGAAG
GCTAAGTAACACTCAATAGG
GCTAAGTAACCTTGCGCCGC
GCTAAGTAACAATCGTAGCG
GCTAAGTAACGGTACTGCCT
GCTAAGTAACTAGAATTAAC
GCTAAGTAACGCCATTCTCC
GCTAAGTAACTGCCGGCAGA
GCTAAGTAACTTACCGAGGC
GCTAAGTAACATCATATTAG
GCTAAGTAACTGGTCAGCCA
GCTAAGTAACACTATGCAAT
GCTAAGTAACCGACGCGACT
GCTAAGTAACGATACGGAAC
GCTAAGTAACTTATCCGGAT
GCTAAGTAACTAGAGTAATA
GCTAAGTAACGCAGGTCCGT
GCTAAGTAACTCGGCCTTAC
GCTAAGTAACAGAACGTCTC
GCTAAGTAACCCAGTTCCAA
GCTAAGTAACGGCGTTAAGG
GCTAAGTAACACTTAACCTT
GCTAAGTAACCAACCGCTAA
GCTAAGTAACGACCTTGATA
GCTAAGTAACTCTGATACCA
GCTAAGTAACGAAGATCGAG
GCTAAGTAACAGGAGCGGTA
GCTAAGTAACAAGAAGCTAG
GCTAAGTAACTCCGGCCTCG
GCTAAGTAACAGAGAAGGTT
GCTAAGTAACCATACTCCGA
GCTAAGTAACGCTAACTTGC
GCTAAGTAACAATCCATCTT
GCTAAGTAACGGCTGAGCTC
GCTAAGTAACCCGATTCCTG
GCTAAGTAACACCGCCAACC
GCTAAGTAACTGGCCTGAAG
GCTAAGTAACAACCTCATTC
GCTAAGTAACATAAGGAGCA
GCTAAGTAACCGAACGCCGG
GCTAAGTAACGGTATGCTTG
GCTAAGTAACAACCTGCGTA
GCTAAGTAACGGCAGACGCC
GCTAAGTAACTAGCCGTCAT
GCTAAGTAACCCTGGAAGAG
GCTAAGTAACGGAGGTTCTA
GCTAAGTAACCTAGTAGTCT
GCTAAGTAACATCATCAACG
GCTAAGTAACACGCGAGATT
GCTAAGTAACGAAGAGGCAT
GCTAAGTAACGGTATCCGCC
GCTAAGTAACAACTAGGCGC
GCTAAGTAACTCGCTAAGCA
GCTAAGTAACTATATACTAA
GCTAAGTAACACTTGCTAGA
GCTAAGTAACAACCATTGGA
GCTAAGTAACTCGCGGTTGG
GCTAAGTAACCGTAGTTACC
GCTAAGTAACTCCAATCATC
GCTAAGTAACAATCGATAAT
GCTAAGTAACCCATTATCTA
GCTAAGTAACTCAACGTAAG
GCTAAGTAACTCTAATAGTA
GCTAAGTAACAACCGCTGGT
GCTAAGTAACGATCGCTTCT
GCTAAGTAACCTAACTAGAT
GCTAAGTAACGCTGGAACTT
GCTAAGTAACAGGTTAGTTC
GCTAAGTAACCATTCGACGG
GCTAAGTAACCATTCAATCA
GCTAAGTAACCGGATTAGAA
GCTAAGTAACATCGGCTATC
GCTAAGTAACCCTTGATCGT
GCTAAGTAACACGAAGTCAA
GCTAAGTAACTTACCTCGAC
GCTAAGTAACGGAGGATAGC
GCTAAGTAACGGCTCTCTAT
GCTAAGTAACGGTTGGCGAC
GCTAAGTAACGTAGATGCGC
GCTAAGTAACAGGACTGCGA
GCTAAGTAACGAGGCTTATT
GCTAAGTAACACGGAGAATA
GCTAAGTAACGACGAGGTTG
GCTAAGTAACTTCTCTGAGA
GCTAAGTAACTAGAATAGCC
GCTAAGTAACTGGCAGAAGT
GCTAAGTAACCGAAGGCATG
GCTAAGTAACAGCGATCCGC
GCTAAGTAACATGAGTTCTC
GCTAAGTAACGTAGATCGTT
GCTAAGTAACTCGGTAAGGC
GCTAAGTAACACTCGACGCC
GCTAAGTAACCGCCAGGCAT
GCTAAGTAACATTAACTTAA
GCTAAGTAACCTGGTTGGTT
GCTAAGTAACCCTGCATCAA
GCTAAGTAACGCTCGAATCA
GCTAAGTAACCTTCATTAGA
GCTAAGTAACAATTGAGAGA
GCTAAGTAACACGCTTCTCT
GCTAAGTAACCCATCGGACC
GCTAAGTAACGAGGTCGGTT
GCTAAGTAACACGATAGACT
GCTAAGTAACCCTATCATAA
GCTAAGTAACAATACCAGTT
GCTAAGTAACCGTATTGAGA
GCTAAGTAACCCGCGCAGGT
GCTAAGTAACTCTGACGAGG
GCTAAGTAACGGCTCGAGAT
GCTAAGTAACAATCGAACTC
GCTAAGTAACGTAGTTGGAT
GCTAAGTAACATATGCCATC
GCTAAGTAACGGCATCTACC
GCTAAGTAACACGCGCTCCT
GCTAAGTAACGCGGCCAATC
GCTAAGTAACAATCCGGTCA
GCTAAGTAACGCGGTTATTG
GCTAAGTAACTAGCCAGCAA
GCTAAGTAACACTCTACTGG
GCTAAGTAACGATTCCGGAA
GCTAAGTAACTCCTCTCCGT
GCTAAGTAACGGACGACGCA
GCTAAGTAACCCTAAGCGGT
GCTAAGTAACAAGTACGTTA
GCTAAGTAACTTCTCTACTA
GCTAAGTAACAGCGTCGTAT
GCTAAGTAACACGCGTATCG
GCTAAGTAACCTATTAACCA
GCTAAGTAACCATCCAGCCA
GCTAAGTAACTCGGCGTCGT
GCTAAGTAACCCTGAGAGCA
GCTAAGTAACTGGCATAACG
GCTAAGTAACATAACCGTTC
GCTAAGTAACCGTCTATGAA
GCTAAGTAACCGTAAGGAGT
GCTAAGTAACGAATGAGGAG
GCTAAGTAACCCAGGCTCTT
GCTAAGTAACGACCAATGCG
GCTAAGTAACCATGACTCAA
GCTAAGTAACGATCCAGCGT
GCTAAGTAACGGCTGCCTTA
GCTAAGTAACGCCTGATATA
GCTAAGTAACACCAGTATAA
GCTAAGTAACTCTCTCATCC
GCTAAGTAACAGGTCTATGG
GCTAAGTAACCGAATCTCCT
GCTAAGTAACAAGCATCCTA
GCTAAGTAACAGGCCGGTAA
GCTAAGTAACATCCATCAGG
GCTAAGTAACAGGTAGAGCT
GCTAAGTAACACTCCGCCAA
GCTAAGTAACTGAGACTCTA
GCTAAGTAACTTCTATAGAG
GCTAAGTAACGCCTCAGCAT
GCTAAGTAACTCCGCCGGTC
GCTAAGTAACTTCGCTGCCT
GCTAAGTAACAGCAAGAACC
GCTAAGTAACGGCTATTCGA
GCTAAGTAACCTGAAGAGAC
GCTAAGTAACGCCATCAACT
GCTAAGTAACCTCGGAGCAA
GCTAAGTAACTTGCAGCATT
GCTAAGTAACACGTTGAATG
GCTAAGTAACGCGGAGTCGA
GCTAAGTAACTCTAGTCAAG
GCTAAGTAACATCTAGGTTC
GCTAAGTAACTGCCTAACTT
GCTAAGTAACGGATTCTATC
GCTAAGTAACTTGATATGAA
GCTAAGTAACTCTATCGGTA
GCTAAGTAACGGCTTCTGGA
GCTAAGTAACACTGGTAGAT
GCTAAGTAACGGCGGTTGAC
GCTAAGTAACCGGTCAAGAA
GCTAAGTAACCGCTCCTAAC
GCTAAGTAACATCCATGACT
GCTAAGTAACAACCTGGTCT
GCTAAGTAACACCGAAGACC
GCTAAGTAACGGTACCGGCA
GCTAAGTAACAAGCCAGTTA
GCTAAGTAACTCTTGCCGAC
GCTAAGTAACAAGACCGTTG
GCTAAGTAACAGGTTAGCAT
GCTAAGTAACTTCGCCTCCA
GCTAAGTAACAGAGCCAAGG
GCTAAGTAACAATACCATCC
GCTAAGTAACAGCTCTCCTC
GCTAAGTAACCTTGATTGCC
GCTAAGTAACAGCTTATCCG
GCTAAGTAACAAGAATCTGA
GCTAAGTAACCATCTCTGCA
GCTAAGTAACACCTGGCCAA
GCTAAGTAACTAACTGGTTA
GCTAAGTAACTTGCTAACGG
GCTAAGTAACACTAGAGAGT
GCTAAGTAACAATGCCGCTT
GCTAAGTAACTATAGACGCA
GCTAAGTAACTCAATCGCAT
GCTAAGTAACTTCTTAATAA
GCTAAGTAACGTCCTAGAGG
GCTAAGTAACATATTGATAC
GCTAAGTAACCCGCTGCCAG
GCTAAGTAACCCTAGTACGT
GCTAAGTAACCAATTACCGT
GCTAAGTAACGGCCGTAGTC
GCTAAGTAACCGATTACGGC
GCTAAGTAACTAATGAACGA
GCTAAGTAACCCGTTCCTTA
GCTAAGTAACGGTACCATAT
GCTAAGTAACCCGATTCGCA
GCTAAGTAACATGGCTCTGC
GCTAAGTAACGTATAATACG
GCTAAGTAACATCAGCAAGT
GCTAAGTAACGGCGAACTCG
GCTAAGTAACTTAATTGAAT
GCTAAGTAACTTAGGACCGG
GCTAAGTAACAAGTAAGAGC
GCTAAGTAACCCTTGGTCCA
GCTAAGTAACCATCAGAATG
GCTAAGTAACTTATAGCAGA
GCTAAGTAACTTACTTGGAA
GCTAAGTAACGCTCAGCCGG
GCTAAGTAACACGTCCGCAG
GCTAAGTAACTTGACTGACG
GCTAAGTAACTTGCGAGGCA
GCTAAGTAACTTCCAACCGC
GCTAAGTAACTAACCTTCGG
GCTAAGTAACTCAAGCCGAT
GCTAAGTAACCTTGCAACCT
GCTAAGTAACCCATCGCGAA
GCTAAGTAACTAGACTTCTT
GCTAAGTAACGTCCTTAAGA
GCTAAGTAACAGTAACGGTC
GCTAAGTAACGTTCGTCAGA
GCTAAGTAACCGCCTAATGC
GCTAAGTAACACCGGAATTA
GCTAAGTAACTAGGCCATAG
GCTAAGTAACTAACTCTTAG
GCTAAGTAACTATGAGTTAA
GCTAAGTAACTATCATGATC
GCTAAGTAACGAGCATATGG
GCTAAGTAACTAACGATCCA
GCTAAGTAACCGGCGTAACT
GCTAAGTAACCGTCGCAGCC
GCTAAGTAACGTAGCTCCAT
GCTAAGTAACTTGCCTTGGC
GCTAAGTAACTGCTAATTCT
GCTAAGTAACGTCCTACTTG
GCTAAGTAACGGTAGGTTAG
GCTAAGTAACGAGCATCATT
GCTAAGTAACCCGCTCCGGC
GCTAAGTAACTTCTTCCGGT
GCTAAGTAACAGGAGAGAAC
GCTAAGTAACTAACTCAATT
GCTAAGTAACACTATAGGTT
GCTAAGTAACCAAGATGCCG
GCTAAGTAACAACGTCTAGT
GCTAAGTAACAGGTATACTC
GCTAAGTAACTTCATAGGAC
GCTAAGTAACGGAGGCCTCC
GCTAAGTAACTTCAATATAA
GCTAAGTAACACGTCATATA
GCTAAGTAACTTGACCAGGA
GCTAAGTAACCGGTTGCGCG
GCTAAGTAACCAAGGAGGTC
GCTAAGTAACTTACGATGAA
GCTAAGTAACTTGCTGGCAT
GCTAAGTAACGAGGCATCAA
GCTAAGTAACATTCGACCAA
GCTAAGTAACGCCGTATGCT
GCTAAGTAACCTGAACTGGT
GCTAAGTAACCATAACCAGC
GCTAAGTAACAAGTTGCCAT
GCTAAGTAACAGGCCGCTCG
GCTAAGTAACAGGTAATAGG
GCTAAGTAACGTACTAGTAA
GCTAAGTAACGCGCGGTAGT
GCTAAGTAACCTGGATTAGT
GCTAAGTAACTTGGATCCTT
GCTAAGTAACTTGGAATCTC
GCTAAGTAACACCTGGACGC
GCTAAGTAACCCTGACGTTC
GCTAAGTAACGCGTTCAGCT
GCTAAGTAACTTAGCAATAA
GCTAAGTAACTTGATGCTAT
GCTAAGTAACCTCTGCGGCA
GCTAAGTAACAATAATACCA
GCTAAGTAACACGCCGTTCA
GCTAAGTAACTTCGCTTACG
GCTAAGTAACTACGGCTACG
GCTAAGTAACTTCTTATCGA
GCTAAGTAACTTCCATGGCA
GCTAAGTAACAAGTAGTCAG
GCTAAGTAACTCAGCTCTAA
GCTAAGTAACCGAATAGATG
GCTAAGTAACCGGAGATCCG
GCTAAGTAACACCGCAGAAT
GCTAAGTAACTCTCCTATAA
GCTAAGTAACCAACCTATAT
GCTAAGTAACAGTCGAGAAG
GCTAAGTAACAAGACGGCCA
GCTAAGTAACGCCAACGCCA
GCTAAGTAACTCTACCATTA
GCTAAGTAACCTTGCGGTCT
GCTAAGTAACTTACGTATAC
GCTAAGTAACCGATTGGTTA
GCTAAGTAACACTTAACTAG
GCTAAGTAACGCAGACCGGT
GCTAAGTAACTGAGTCCAGA
GCTAAGTAACTGGAGAATTC
GCTAAGTAACACCAGCCTTA
GCTAAGTAACGGCGAGCTTA
GCTAAGTAACTCGAGGAGTA
GCTAAGTAACCCTTACTCCT
GCTAAGTAACTCAGACGAAC
GCTAAGTAACCCGTCCAGTA
GCTAAGTAACGTTCCGCTAA
GCTAAGTAACCAGATTCGAT
GCTAAGTAACTGCATATAAC
GCTAAGTAACTAGGCAGATA
GCTAAGTAACTATGCCGAGT
GCTAAGTAACATAGTCGTAG
GCTAAGTAACGGATGCAGCA
GCTAAGTAACCCGCTATATT
GCTAAGTAACATCGAGTCGC
GCTAAGTAACGCGACGCAGA
GCTAAGTAACAATGGTCGAC
GCTAAGTAACTGGAACTAGA
GCTAAGTAACGTCCAACTCA
GCTAAGTAACGTTATGGATC
GCTAAGTAACTTATAAGAAC
GCTAAGTAACCAAGCTTCAT
GCTAAGTAACCTGATTAAGA
GCTAAGTAACTACTTACTTA
GCTAAGTAACGGATCTGCAG
GCTAAGTAACATGCAATATG
GCTAAGTAACTTCCTAGACC
GCTAAGTAACACTGCCGATA
GCTAAGTAACTCCAGAAGGT
GCTAAGTAACTTCAAGACCA
GCTAAGTAACTATTACTCAT
GCTAAGTAACAACTGATCTT
GCTAAGTAACCCGCGGACCG
GCTAAGTAACAATACGCAGG
GCTAAGTAACGGTCGCGTCA
GCTAAGTAACAATTATCAGC
GCTAAGTAACCAGCTATCGT
GCTAAGTAACATTGCGCTGA
GCTAAGTAACTTGGTAGGCG
GCTAAGTAACAGCTAAGGTA
GCTAAGTAACTCGTAGAGAA
GCTAAGTAACTGATGGCCTT
GCTAAGTAACTGGAAGTACC
GCTAAGTAACCTCCAAGGAT
GCTAAGTAACAGATATATCG
GCTAAGTAACCATGCTGGTT
GCTAAGTAACTCCTCGAGTC
GCTAAGTAACGCAAGGAATA
GCTAAGTAACGGCATAGCTT
GCTAAGTAACCTACGGTAGC
GCTAAGTAACAGTAAGCATA
GCTAAGTAACCGCCTCGAAC
GCTAAGTAACTTAGGATCTA
GCTAAGTAACACTACTGAAG
GCTAAGTAACAATCTGGAGT
TTGCGGCGGTTTCTCGCATG
TTGCGGCGGTTCCTACCAGT
TTGCGGCGGTGCGTTGGAGC
TTGCGGCGGTGATCTTACGC
TTGCGGCGGTCTGATGGTCA
TTGCGGCGGTCCGAGAATCC
TTGCGGCGGTGCCGCAACGA
TTGCGGCGGTTGAGTCTGGC
TTGCGGCGGTTGCGGACCTA
TTGCGGCGGTACCTCGTTGA
TTGCGGCGGTACGGAGGCGG
TTGCGGCGGTTAGATCTACT
TTGCGGCGGTAATTAAGACT
TTGCGGCGGTCCATTGCGTT
TTGCGGCGGTTTATTCATTC
TTGCGGCGGTATCTCCGAAC
TTGCGGCGGTTTGACTTCAG
TTGCGGCGGTGGCAGGTATT
TTGCGGCGGTAGAGCTATAA
TTGCGGCGGTCTAAGAGAAG
TTGCGGCGGTACTCAATAGG
TTGCGGCGGTCTTGCGCCGC
TTGCGGCGGTAATCGTAGCG
TTGCGGCGGTGGTACTGCCT
TTGCGGCGGTTAGAATTAAC
TTGCGGCGGTGCCATTCTCC
TTGCGGCGGTTGCCGGCAGA
TTGCGGCGGTTTACCGAGGC
TTGCGGCGGTATCATATTAG
TTGCGGCGGTTGGTCAGCCA
TTGCGGCGGTACTATGCAAT
TTGCGGCGGTCGACGCGACT
TTGCGGCGGTGATACGGAAC
TTGCGGCGGTTTATCCGGAT
TTGCGGCGGTTAGAGTAATA
TTGCGGCGGTGCAGGTCCGT
TTGCGGCGGTTCGGCCTTAC
TTGCGGCGGTAGAACGTCTC
TTGCGGCGGTCCAGTTCCAA
TTGCGGCGGTGGCGTTAAGG
TTGCGGCGGTACTTAACCTT
TTGCGGCGGTCAACCGCTAA
TTGCGGCGGTGACCTTGATA
TTGCGGCGGTTCTGATACCA
TTGCGGCGGTGAAGATCGAG
TTGCGGCGGTAGGAGCGGTA
TTGCGGCGGTAAGAAGCTAG
TTGCGGCGGTTCCGGCCTCG
TTGCGGCGGTAGAGAAGGTT
TTGCGGCGGTCATACTCCGA
TTGCGGCGGTGCTAACTTGC
TTGCGGCGGTAATCCATCTT
TTGCGGCGGTGGCTGAGCTC
TTGCGGCGGTCCGATTCCTG
TTGCGGCGGTACCGCCAACC
TTGCGGCGGTTGGCCTGAAG
TTGCGGCGGTAACCTCATTC
TTGCGGCGGTATAAGGAGCA
TTGCGGCGGTCGAACGCCGG
TTGCGGCGGTGGTATGCTTG
TTGCGGCGGTAACCTGCGTA
TTGCGGCGGTGGCAGACGCC
TTGCGGCGGTTAGCCGTCAT
TTGCGGCGGTCCTGGAAGAG
TTGCGGCGGTGGAGGTTCTA
TTGCGGCGGTCTAGTAGTCT
TTGCGGCGGTATCATCAACG
TTGCGGCGGTACGCGAGATT
TTGCGGCGGTGAAGAGGCAT
TTGCGGCGGTGGTATCCGCC
TTGCGGCGGTAACTAGGCGC
TTGCGGCGGTTCGCTAAGCA
TTGCGGCGGTTATATACTAA
TTGCGGCGGTACTTGCTAGA
TTGCGGCGGTAACCATTGGA
TTGCGGCGGTTCGCGGTTGG
TTGCGGCGGTCGTAGTTACC
TTGCGGCGGTTCCAATCATC
TTGCGGCGGTAATCGATAAT
TTGCGGCGGTCCATTATCTA
TTGCGGCGGTTCAACGTAAG
TTGCGGCGGTTCTAATAGTA
TTGCGGCGGTAACCGCTGGT
TTGCGGCGGTGATCGCTTCT
TTGCGGCGGTCTAACTAGAT
TTGCGGCGGTGCTGGAACTT
TTGCGGCGGTAGGTTAGTTC
TTGCGGCGGTCATTCGACGG
TTGCGGCGGTCATTCAATCA
TTGCGGCGGTCGGATTAGAA
TTGCGGCGGTATCGGCTATC
TTGCGGCGGTCCTTGATCGT
TTGCGGCGGTACGAAGTCAA
TTGCGGCGGTTTACCTCGAC
TTGCGGCGGTGGAGGATAGC
TTGCGGCGGTGGCTCTCTAT
TTGCGGCGGTGGTTGGCGAC
TTGCGGCGGTGTAGATGCGC
TTGCGGCGGTAGGACTGCGA
TTGCGGCGGTGAGGCTTATT
TTGCGGCGGTACGGAGAATA
TTGCGGCGGTGACGAGGTTG
TTGCGGCGGTTTCTCTGAGA
TTGCGGCGGTTAGAATAGCC
TTGCGGCGGTTGGCAGAAGT
TTGCGGCGGTCGAAGGCATG
TTGCGGCGGTAGCGATCCGC
TTGCGGCGGTATGAGTTCTC
TTGCGGCGGTGTAGATCGTT
TTGCGGCGGTTCGGTAAGGC
TTGCGGCGGTACTCGACGCC
TTGCGGCGGTCGCCAGGCAT
TTGCGGCGGTATTAACTTAA
TTGCGGCGGTCTGGTTGGTT
TTGCGGCGGTCCTGCATCAA
TTGCGGCGGTGCTCGAATCA
TTGCGGCGGTCTTCATTAGA
TTGCGGCGGTAATTGAGAGA
TTGCGGCGGTACGCTTCTCT
TTGCGGCGGTCCATCGGACC
TTGCGGCGGTGAGGTCGGTT
TTGCGGCGGTACGATAGACT
TTGCGGCGGTCCTATCATAA
TTGCGGCGGTAATACCAGTT
TTGCGGCGGTCGTATTGAGA
TTGCGGCGGTCCGCGCAGGT
TTGCGGCGGTTCTGACGAGG
TTGCGGCGGTGGCTCGAGAT
TTGCGGCGGTAATCGAACTC
TTGCGGCGGTGTAGTTGGAT
TTGCGGCGGTATATGCCATC
TTGCGGCGGTGGCATCTACC
TTGCGGCGGTACGCGCTCCT
TTGCGGCGGTGCGGCCAATC
TTGCGGCGGTAATCCGGTCA
TTGCGGCGGTGCGGTTATTG
TTGCGGCGGTTAGCCAGCAA
TTGCGGCGGTACTCTACTGG
TTGCGGCGGTGATTCCGGAA
TTGCGGCGGTTCCTCTCCGT
TTGCGGCGGTGGACGACGCA
TTGCGGCGGTCCTAAGCGGT
TTGCGGCGGTAAGTACGTTA
TTGCGGCGGTTTCTCTACTA
TTGCGGCGGTAGCGTCGTAT
TTGCGGCGGTACGCGTATCG
TTGCGGCGGTCTATTAACCA
TTGCGGCGGTCATCCAGCCA
TTGCGGCGGTTCGGCGTCGT
TTGCGGCGGTCCTGAGAGCA
TTGCGGCGGTTGGCATAACG
TTGCGGCGGTATAACCGTTC
TTGCGGCGGTCGTCTATGAA
TTGCGGCGGTCGTAAGGAGT
TTGCGGCGGTGAATGAGGAG
TTGCGGCGGTCCAGGCTCTT
TTGCGGCGGTGACCAATGCG
TTGCGGCGGTCATGACTCAA
TTGCGGCGGTGATCCAGCGT
TTGCGGCGGTGGCTGCCTTA
TTGCGGCGGTGCCTGATATA
TTGCGGCGGTACCAGTATAA
TTGCGGCGGTTCTCTCATCC
TTGCGGCGGTAGGTCTATGG
TTGCGGCGGTCGAATCTCCT
TTGCGGCGGTAAGCATCCTA
TTGCGGCGGTAGGCCGGTAA
TTGCGGCGGTATCCATCAGG
TTGCGGCGGTAGGTAGAGCT
TTGCGGCGGTACTCCGCCAA
TTGCGGCGGTTGAGACTCTA
TTGCGGCGGTTTCTATAGAG
TTGCGGCGGTGCCTCAGCAT
TTGCGGCGGTTCCGCCGGTC
TTGCGGCGGTTTCGCTGCCT
TTGCGGCGGTAGCAAGAACC
TTGCGGCGGTGGCTATTCGA
TTGCGGCGGTCTGAAGAGAC
TTGCGGCGGTGCCATCAACT
TTGCGGCGGTCTCGGAGCAA
TTGCGGCGGTTTGCAGCATT
TTGCGGCGGTACGTTGAATG
TTGCGGCGGTGCGGAGTCGA
TTGCGGCGGTTCTAGTCAAG
TTGCGGCGGTATCTAGGTTC
TTGCGGCGGTTGCCTAACTT
TTGCGGCGGTGGATTCTATC
TTGCGGCGGTTTGATATGAA
TTGCGGCGGTTCTATCGGTA
TTGCGGCGGTGGCTTCTGGA
TTGCGGCGGTACTGGTAGAT
TTGCGGCGGTGGCGGTTGAC
TTGCGGCGGTCGGTCAAGAA
TTGCGGCGGTCGCTCCTAAC
TTGCGGCGGTATCCATGACT
TTGCGGCGGTAACCTGGTCT
TTGCGGCGGTACCGAAGACC
TTGCGGCGGTGGTACCGGCA
TTGCGGCGGTAAGCCAGTTA
TTGCGGCGGTTCTTGCCGAC
TTGCGGCGGTAAGACCGTTG
TTGCGGCGGTAGGTTAGCAT
TTGCGGCGGTTTCGCCTCCA
TTGCGGCGGTAGAGCCAAGG
TTGCGGCGGTAATACCATCC
TTGCGGCGGTAGCTCTCCTC
TTGCGGCGGTCTTGATTGCC
TTGCGGCGGTAGCTTATCCG
TTGCGGCGGTAAGAATCTGA
TTGCGGCGGTCATCTCTGCA
TTGCGGCGGTACCTGGCCAA
TTGCGGCGGTTAACTGGTTA
TTGCGGCGGTTTGCTAACGG
TTGCGGCGGTACTAGAGAGT
TTGCGGCGGTAATGCCGCTT
TTGCGGCGGTTATAGACGCA
TTGCGGCGGTTCAATCGCAT
TTGCGGCGGTTTCTTAATAA
TTGCGGCGGTGTCCTAGAGG
TTGCGGCGGTATATTGATAC
TTGCGGCGGTCCGCTGCCAG
TTGCGGCGGTCCTAGTACGT
TTGCGGCGGTCAATTACCGT
TTGCGGCGGTGGCCGTAGTC
TTGCGGCGGTCGATTACGGC
TTGCGGCGGTTAATGAACGA
TTGCGGCGGTCCGTTCCTTA
TTGCGGCGGTGGTACCATAT
TTGCGGCGGTCCGATTCGCA
TTGCGGCGGTATGGCTCTGC
TTGCGGCGGTGTATAATACG
TTGCGGCGGTATCAGCAAGT
TTGCGGCGGTGGCGAACTCG
TTGCGGCGGTTTAATTGAAT
TTGCGGCGGTTTAGGACCGG
TTGCGGCGGTAAGTAAGAGC
TTGCGGCGGTCCTTGGTCCA
TTGCGGCGGTCATCAGAATG
TTGCGGCGGTTTATAGCAGA
TTGCGGCGGTTTACTTGGAA
TTGCGGCGGTGCTCAGCCGG
TTGCGGCGGTACGTCCGCAG
TTGCGGCGGTTTGACTGACG
TTGCGGCGGTTTGCGAGGCA
TTGCGGCGGTTTCCAACCGC
TTGCGGCGGTTAACCTTCGG
TTGCGGCGGTTCAAGCCGAT
TTGCGGCGGTCTTGCAACCT
TTGCGGCGGTCCATCGCGAA
TTGCGGCGGTTAGACTTCTT
TTGCGGCGGTGTCCTTAAGA
TTGCGGCGGTAGTAACGGTC
TTGCGGCGGTGTTCGTCAGA
TTGCGGCGGTCGCCTAATGC
TTGCGGCGGTACCGGAATTA
TTGCGGCGGTTAGGCCATAG
TTGCGGCGGTTAACTCTTAG
TTGCGGCGGTTATGAGTTAA
TTGCGGCGGTTATCATGATC
TTGCGGCGGTGAGCATATGG
TTGCGGCGGTTAACGATCCA
TTGCGGCGGTCGGCGTAACT
TTGCGGCGGTCGTCGCAGCC
TTGCGGCGGTGTAGCTCCAT
TTGCGGCGGTTTGCCTTGGC
TTGCGGCGGTTGCTAATTCT
TTGCGGCGGTGTCCTACTTG
TTGCGGCGGTGGTAGGTTAG
TTGCGGCGGTGAGCATCATT
TTGCGGCGGTCCGCTCCGGC
TTGCGGCGGTTTCTTCCGGT
TTGCGGCGGTAGGAGAGAAC
TTGCGGCGGTTAACTCAATT
TTGCGGCGGTACTATAGGTT
TTGCGGCGGTCAAGATGCCG
TTGCGGCGGTAACGTCTAGT
TTGCGGCGGTAGGTATACTC
TTGCGGCGGTTTCATAGGAC
TTGCGGCGGTGGAGGCCTCC
TTGCGGCGGTTTCAATATAA
TTGCGGCGGTACGTCATATA
TTGCGGCGGTTTGACCAGGA
TTGCGGCGGTCGGTTGCGCG
TTGCGGCGGTCAAGGAGGTC
TTGCGGCGGTTTACGATGAA
TTGCGGCGGTTTGCTGGCAT
TTGCGGCGGTGAGGCATCAA
TTGCGGCGGTATTCGACCAA
TTGCGGCGGTGCCGTATGCT
TTGCGGCGGTCTGAACTGGT
TTGCGGCGGTCATAACCAGC
TTGCGGCGGTAAGTTGCCAT
TTGCGGCGGTAGGCCGCTCG
TTGCGGCGGTAGGTAATAGG
TTGCGGCGGTGTACTAGTAA
TTGCGGCGGTGCGCGGTAGT
TTGCGGCGGTCTGGATTAGT
TTGCGGCGGTTTGGATCCTT
TTGCGGCGGTTTGGAATCTC
TTGCGGCGGTACCTGGACGC
TTGCGGCGGTCCTGACGTTC
TTGCGGCGGTGCGTTCAGCT
TTGCGGCGGTTTAGCAATAA
TTGCGGCGGTTTGATGCTAT
TTGCGGCGGTCTCTGCGGCA
TTGCGGCGGTAATAATACCA
TTGCGGCGGTACGCCGTTCA
TTGCGGCGGTTTCGCTTACG
TTGCGGCGGTTACGGCTACG
TTGCGGCGGTTTCTTATCGA
TTGCGGCGGTTTCCATGGCA
TTGCGGCGGTAAGTAGTCAG
TTGCGGCGGTTCAGCTCTAA
TTGCGGCGGTCGAATAGATG
TTGCGGCGGTCGGAGATCCG
TTGCGGCGGTACCGCAGAAT
TTGCGGCGGTTCTCCTATAA
TTGCGGCGGTCAACCTATAT
TTGCGGCGGTAGTCGAGAAG
TTGCGGCGGTAAGACGGCCA
TTGCGGCGGTGCCAACGCCA
TTGCGGCGGTTCTACCATTA
TTGCGGCGGTCTTGCGGTCT
TTGCGGCGGTTTACGTATAC
TTGCGGCGGTCGATTGGTTA
TTGCGGCGGTACTTAACTAG
TTGCGGCGGTGCAGACCGGT
TTGCGGCGGTTGAGTCCAGA
TTGCGGCGGTTGGAGAATTC
TTGCGGCGGTACCAGCCTTA
TTGCGGCGGTGGCGAGCTTA
TTGCGGCGGTTCGAGGAGTA
TTGCGGCGGTCCTTACTCCT
TTGCGGCGGTTCAGACGAAC
TTGCGGCGGTCCGTCCAGTA
TTGCGGCGGTGTTCCGCTAA
TTGCGGCGGTCAGATTCGAT
TTGCGGCGGTTGCATATAAC
TTGCGGCGGTTAGGCAGATA
TTGCGGCGGTTATGCCGAGT
TTGCGGCGGTATAGTCGTAG
TTGCGGCGGTGGATGCAGCA
TTGCGGCGGTCCGCTATATT
TTGCGGCGGTATCGAGTCGC
TTGCGGCGGTGCGACGCAGA
TTGCGGCGGTAATGGTCGAC
TTGCGGCGGTTGGAACTAGA
TTGCGGCGGTGTCCAACTCA
TTGCGGCGGTGTTATGGATC
TTGCGGCGGTTTATAAGAAC
TTGCGGCGGTCAAGCTTCAT
TTGCGGCGGTCTGATTAAGA
TTGCGGCGGTTACTTACTTA
TTGCGGCGGTGGATCTGCAG
TTGCGGCGGTATGCAATATG
TTGCGGCGGTTTCCTAGACC
TTGCGGCGGTACTGCCGATA
TTGCGGCGGTTCCAGAAGGT
TTGCGGCGGTTTCAAGACCA
TTGCGGCGGTTATTACTCAT
TTGCGGCGGTAACTGATCTT
TTGCGGCGGTCCGCGGACCG
TTGCGGCGGTAATACGCAGG
TTGCGGCGGTGGTCGCGTCA
TTGCGGCGGTAATTATCAGC
TTGCGGCGGTCAGCTATCGT
TTGCGGCGGTATTGCGCTGA
TTGCGGCGGTTTGGTAGGCG
TTGCGGCGGTAGCTAAGGTA
TTGCGGCGGTTCGTAGAGAA
TTGCGGCGGTTGATGGCCTT
TTGCGGCGGTTGGAAGTACC
TTGCGGCGGTCTCCAAGGAT
TTGCGGCGGTAGATATATCG
TTGCGGCGGTCATGCTGGTT
TTGCGGCGGTTCCTCGAGTC
TTGCGGCGGTGCAAGGAATA
TTGCGGCGGTGGCATAGCTT
TTGCGGCGGTCTACGGTAGC
TTGCGGCGGTAGTAAGCATA
TTGCGGCGGTCGCCTCGAAC
TTGCGGCGGTTTAGGATCTA
TTGCGGCGGTACTACTGAAG
TTGCGGCGGTAATCTGGAGT
AGGACTTGAGTTCTCGCATG
AGGACTTGAGTCCTACCAGT
AGGACTTGAGGCGTTGGAGC
AGGACTTGAGGATCTTACGC
AGGACTTGAGCTGATGGTCA
AGGACTTGAGCCGAGAATCC
AGGACTTGAGGCCGCAACGA
AGGACTTGAGTGAGTCTGGC
AGGACTTGAGTGCGGACCTA
AGGACTTGAGACCTCGTTGA
AGGACTTGAGACGGAGGCGG
AGGACTTGAGTAGATCTACT
AGGACTTGAGAATTAAGACT
AGGACTTGAGCCATTGCGTT
AGGACTTGAGTTATTCATTC
AGGACTTGAGATCTCCGAAC
AGGACTTGAGTTGACTTCAG
AGGACTTGAGGGCAGGTATT
AGGACTTGAGAGAGCTATAA
AGGACTTGAGCTAAGAGAAG
AGGACTTGAGACTCAATAGG
AGGACTTGAGCTTGCGCCGC
AGGACTTGAGAATCGTAGCG
AGGACTTGAGGGTACTGCCT
AGGACTTGAGTAGAATTAAC
AGGACTTGAGGCCATTCTCC
AGGACTTGAGTGCCGGCAGA
AGGACTTGAGTTACCGAGGC
AGGACTTGAGATCATATTAG
AGGACTTGAGTGGTCAGCCA
AGGACTTGAGACTATGCAAT
AGGACTTGAGCGACGCGACT
AGGACTTGAGGATACGGAAC
AGGACTTGAGTTATCCGGAT
AGGACTTGAGTAGAGTAATA
AGGACTTGAGGCAGGTCCGT
AGGACTTGAGTCGGCCTTAC
AGGACTTGAGAGAACGTCTC
AGGACTTGAGCCAGTTCCAA
AGGACTTGAGGGCGTTAAGG
AGGACTTGAGACTTAACCTT
AGGACTTGAGCAACCGCTAA
AGGACTTGAGGACCTTGATA
AGGACTTGAGTCTGATACCA
AGGACTTGAGGAAGATCGAG
AGGACTTGAGAGGAGCGGTA
AGGACTTGAGAAGAAGCTAG
AGGACTTGAGTCCGGCCTCG
AGGACTTGAGAGAGAAGGTT
AGGACTTGAGCATACTCCGA
AGGACTTGAGGCTAACTTGC
AGGACTTGAGAATCCATCTT
AGGACTTGAGGGCTGAGCTC
AGGACTTGAGCCGATTCCTG
AGGACTTGAGACCGCCAACC
AGGACTTGAGTGGCCTGAAG
AGGACTTGAGAACCTCATTC
AGGACTTGAGATAAGGAGCA
AGGACTTGAGCGAACGCCGG
AGGACTTGAGGGTATGCTTG
AGGACTTGAGAACCTGCGTA
AGGACTTGAGGGCAGACGCC
AGGACTTGAGTAGCCGTCAT
AGGACTTGAGCCTGGAAGAG
AGGACTTGAGGGAGGTTCTA
AGGACTTGAGCTAGTAGTCT
AGGACTTGAGATCATCAACG
AGGACTTGAGACGCGAGATT
AGGACTTGAGGAAGAGGCAT
AGGACTTGAGGGTATCCGCC
AGGACTTGAGAACTAGGCGC
AGGACTTGAGTCGCTAAGCA
AGGACTTGAGTATATACTAA
AGGACTTGAGACTTGCTAGA
AGGACTTGAGAACCATTGGA
AGGACTTGAGTCGCGGTTGG
AGGACTTGAGCGTAGTTACC
AGGACTTGAGTCCAATCATC
AGGACTTGAGAATCGATAAT
AGGACTTGAGCCATTATCTA
AGGACTTGAGTCAACGTAAG
AGGACTTGAGTCTAATAGTA
AGGACTTGAGAACCGCTGGT
AGGACTTGAGGATCGCTTCT
AGGACTTGAGCTAACTAGAT
AGGACTTGAGGCTGGAACTT
AGGACTTGAGAGGTTAGTTC
AGGACTTGAGCATTCGACGG
AGGACTTGAGCATTCAATCA
AGGACTTGAGCGGATTAGAA
AGGACTTGAGATCGGCTATC
AGGACTTGAGCCTTGATCGT
AGGACTTGAGACGAAGTCAA
AGGACTTGAGTTACCTCGAC
AGGACTTGAGGGAGGATAGC
AGGACTTGAGGGCTCTCTAT
AGGACTTGAGGGTTGGCGAC
AGGACTTGAGGTAGATGCGC
AGGACTTGAGAGGACTGCGA
AGGACTTGAGGAGGCTTATT
AGGACTTGAGACGGAGAATA
AGGACTTGAGGACGAGGTTG
AGGACTTGAGTTCTCTGAGA
AGGACTTGAGTAGAATAGCC
AGGACTTGAGTGGCAGAAGT
AGGACTTGAGCGAAGGCATG
AGGACTTGAGAGCGATCCGC
AGGACTTGAGATGAGTTCTC
AGGACTTGAGGTAGATCGTT
AGGACTTGAGTCGGTAAGGC
AGGACTTGAGACTCGACGCC
AGGACTTGAGCGCCAGGCAT
AGGACTTGAGATTAACTTAA
AGGACTTGAGCTGGTTGGTT
AGGACTTGAGCCTGCATCAA
AGGACTTGAGGCTCGAATCA
AGGACTTGAGCTTCATTAGA
AGGACTTGAGAATTGAGAGA
AGGACTTGAGACGCTTCTCT
AGGACTTGAGCCATCGGACC
AGGACTTGAGGAGGTCGGTT
AGGACTTGAGACGATAGACT
AGGACTTGAGCCTATCATAA
AGGACTTGAGAATACCAGTT
AGGACTTGAGCGTATTGAGA
AGGACTTGAGCCGCGCAGGT
AGGACTTGAGTCTGACGAGG
AGGACTTGAGGGCTCGAGAT
AGGACTTGAGAATCGAACTC
AGGACTTGAGGTAGTTGGAT
AGGACTTGAGATATGCCATC
AGGACTTGAGGGCATCTACC
AGGACTTGAGACGCGCTCCT
AGGACTTGAGGCGGCCAATC
AGGACTTGAGAATCCGGTCA
AGGACTTGAGGCGGTTATTG
AGGACTTGAGTAGCCAGCAA
AGGACTTGAGACTCTACTGG
AGGACTTGAGGATTCCGGAA
AGGACTTGAGTCCTCTCCGT
AGGACTTGAGGGACGACGCA
AGGACTTGAGCCTAAGCGGT
AGGACTTGAGAAGTACGTTA
AGGACTTGAGTTCTCTACTA
AGGACTTGAGAGCGTCGTAT
AGGACTTGAGACGCGTATCG
AGGACTTGAGCTATTAACCA
AGGACTTGAGCATCCAGCCA
AGGACTTGAGTCGGCGTCGT
AGGACTTGAGCCTGAGAGCA
AGGACTTGAGTGGCATAACG
AGGACTTGAGATAACCGTTC
AGGACTTGAGCGTCTATGAA
AGGACTTGAGCGTAAGGAGT
AGGACTTGAGGAATGAGGAG
AGGACTTGAGCCAGGCTCTT
AGGACTTGAGGACCAATGCG
AGGACTTGAGCATGACTCAA
AGGACTTGAGGATCCAGCGT
AGGACTTGAGGGCTGCCTTA
AGGACTTGAGGCCTGATATA
AGGACTTGAGACCAGTATAA
AGGACTTGAGTCTCTCATCC
AGGACTTGAGAGGTCTATGG
AGGACTTGAGCGAATCTCCT
AGGACTTGAGAAGCATCCTA
AGGACTTGAGAGGCCGGTAA
AGGACTTGAGATCCATCAGG
AGGACTTGAGAGGTAGAGCT
AGGACTTGAGACTCCGCCAA
AGGACTTGAGTGAGACTCTA
AGGACTTGAGTTCTATAGAG
AGGACTTGAGGCCTCAGCAT
AGGACTTGAGTCCGCCGGTC
AGGACTTGAGTTCGCTGCCT
AGGACTTGAGAGCAAGAACC
AGGACTTGAGGGCTATTCGA
AGGACTTGAGCTGAAGAGAC
AGGACTTGAGGCCATCAACT
AGGACTTGAGCTCGGAGCAA
AGGACTTGAGTTGCAGCATT
AGGACTTGAGACGTTGAATG
AGGACTTGAGGCGGAGTCGA
AGGACTTGAGTCTAGTCAAG
AGGACTTGAGATCTAGGTTC
AGGACTTGAGTGCCTAACTT
AGGACTTGAGGGATTCTATC
AGGACTTGAGTTGATATGAA
AGGACTTGAGTCTATCGGTA
AGGACTTGAGGGCTTCTGGA
AGGACTTGAGACTGGTAGAT
AGGACTTGAGGGCGGTTGAC
AGGACTTGAGCGGTCAAGAA
AGGACTTGAGCGCTCCTAAC
AGGACTTGAGATCCATGACT
AGGACTTGAGAACCTGGTCT
AGGACTTGAGACCGAAGACC
AGGACTTGAGGGTACCGGCA
AGGACTTGAGAAGCCAGTTA
AGGACTTGAGTCTTGCCGAC
AGGACTTGAGAAGACCGTTG
AGGACTTGAGAGGTTAGCAT
AGGACTTGAGTTCGCCTCCA
AGGACTTGAGAGAGCCAAGG
AGGACTTGAGAATACCATCC
AGGACTTGAGAGCTCTCCTC
AGGACTTGAGCTTGATTGCC
AGGACTTGAGAGCTTATCCG
AGGACTTGAGAAGAATCTGA
AGGACTTGAGCATCTCTGCA
AGGACTTGAGACCTGGCCAA
AGGACTTGAGTAACTGGTTA
AGGACTTGAGTTGCTAACGG
AGGACTTGAGACTAGAGAGT
AGGACTTGAGAATGCCGCTT
AGGACTTGAGTATAGACGCA
AGGACTTGAGTCAATCGCAT
AGGACTTGAGTTCTTAATAA
AGGACTTGAGGTCCTAGAGG
AGGACTTGAGATATTGATAC
AGGACTTGAGCCGCTGCCAG
AGGACTTGAGCCTAGTACGT
AGGACTTGAGCAATTACCGT
AGGACTTGAGGGCCGTAGTC
AGGACTTGAGCGATTACGGC
AGGACTTGAGTAATGAACGA
AGGACTTGAGCCGTTCCTTA
AGGACTTGAGGGTACCATAT
AGGACTTGAGCCGATTCGCA
AGGACTTGAGATGGCTCTGC
AGGACTTGAGGTATAATACG
AGGACTTGAGATCAGCAAGT
AGGACTTGAGGGCGAACTCG
AGGACTTGAGTTAATTGAAT
AGGACTTGAGTTAGGACCGG
AGGACTTGAGAAGTAAGAGC
AGGACTTGAGCCTTGGTCCA
AGGACTTGAGCATCAGAATG
AGGACTTGAGTTATAGCAGA
AGGACTTGAGTTACTTGGAA
AGGACTTGAGGCTCAGCCGG
AGGACTTGAGACGTCCGCAG
AGGACTTGAGTTGACTGACG
AGGACTTGAGTTGCGAGGCA
AGGACTTGAGTTCCAACCGC
AGGACTTGAGTAACCTTCGG
AGGACTTGAGTCAAGCCGAT
AGGACTTGAGCTTGCAACCT
AGGACTTGAGCCATCGCGAA
AGGACTTGAGTAGACTTCTT
AGGACTTGAGGTCCTTAAGA
AGGACTTGAGAGTAACGGTC
AGGACTTGAGGTTCGTCAGA
AGGACTTGAGCGCCTAATGC
AGGACTTGAGACCGGAATTA
AGGACTTGAGTAGGCCATAG
AGGACTTGAGTAACTCTTAG
AGGACTTGAGTATGAGTTAA
AGGACTTGAGTATCATGATC
AGGACTTGAGGAGCATATGG
AGGACTTGAGTAACGATCCA
AGGACTTGAGCGGCGTAACT
AGGACTTGAGCGTCGCAGCC
AGGACTTGAGGTAGCTCCAT
AGGACTTGAGTTGCCTTGGC
AGGACTTGAGTGCTAATTCT
AGGACTTGAGGTCCTACTTG
AGGACTTGAGGGTAGGTTAG
AGGACTTGAGGAGCATCATT
AGGACTTGAGCCGCTCCGGC
AGGACTTGAGTTCTTCCGGT
AGGACTTGAGAGGAGAGAAC
AGGACTTGAGTAACTCAATT
AGGACTTGAGACTATAGGTT
AGGACTTGAGCAAGATGCCG
AGGACTTGAGAACGTCTAGT
AGGACTTGAGAGGTATACTC
AGGACTTGAGTTCATAGGAC
AGGACTTGAGGGAGGCCTCC
AGGACTTGAGTTCAATATAA
AGGACTTGAGACGTCATATA
AGGACTTGAGTTGACCAGGA
AGGACTTGAGCGGTTGCGCG
AGGACTTGAGCAAGGAGGTC
AGGACTTGAGTTACGATGAA
AGGACTTGAGTTGCTGGCAT
AGGACTTGAGGAGGCATCAA
AGGACTTGAGATTCGACCAA
AGGACTTGAGGCCGTATGCT
AGGACTTGAGCTGAACTGGT
AGGACTTGAGCATAACCAGC
AGGACTTGAGAAGTTGCCAT
AGGACTTGAGAGGCCGCTCG
AGGACTTGAGAGGTAATAGG
AGGACTTGAGGTACTAGTAA
AGGACTTGAGGCGCGGTAGT
AGGACTTGAGCTGGATTAGT
AGGACTTGAGTTGGATCCTT
AGGACTTGAGTTGGAATCTC
AGGACTTGAGACCTGGACGC
AGGACTTGAGCCTGACGTTC
AGGACTTGAGGCGTTCAGCT
AGGACTTGAGTTAGCAATAA
AGGACTTGAGTTGATGCTAT
AGGACTTGAGCTCTGCGGCA
AGGACTTGAGAATAATACCA
AGGACTTGAGACGCCGTTCA
AGGACTTGAGTTCGCTTACG
AGGACTTGAGTACGGCTACG
AGGACTTGAGTTCTTATCGA
AGGACTTGAGTTCCATGGCA
AGGACTTGAGAAGTAGTCAG
AGGACTTGAGTCAGCTCTAA
AGGACTTGAGCGAATAGATG
AGGACTTGAGCGGAGATCCG
AGGACTTGAGACCGCAGAAT
AGGACTTGAGTCTCCTATAA
AGGACTTGAGCAACCTATAT
AGGACTTGAGAGTCGAGAAG
AGGACTTGAGAAGACGGCCA
AGGACTTGAGGCCAACGCCA
AGGACTTGAGTCTACCATTA
AGGACTTGAGCTTGCGGTCT
AGGACTTGAGTTACGTATAC
AGGACTTGAGCGATTGGTTA
AGGACTTGAGACTTAACTAG
AGGACTTGAGGCAGACCGGT
AGGACTTGAGTGAGTCCAGA
AGGACTTGAGTGGAGAATTC
AGGACTTGAGACCAGCCTTA
AGGACTTGAGGGCGAGCTTA
AGGACTTGAGTCGAGGAGTA
AGGACTTGAGCCTTACTCCT
AGGACTTGAGTCAGACGAAC
AGGACTTGAGCCGTCCAGTA
AGGACTTGAGGTTCCGCTAA
AGGACTTGAGCAGATTCGAT
AGGACTTGAGTGCATATAAC
AGGACTTGAGTAGGCAGATA
AGGACTTGAGTATGCCGAGT
AGGACTTGAGATAGTCGTAG
AGGACTTGAGGGATGCAGCA
AGGACTTGAGCCGCTATATT
AGGACTTGAGATCGAGTCGC
AGGACTTGAGGCGACGCAGA
AGGACTTGAGAATGGTCGAC
AGGACTTGAGTGGAACTAGA
AGGACTTGAGGTCCAACTCA
AGGACTTGAGGTTATGGATC
AGGACTTGAGTTATAAGAAC
AGGACTTGAGCAAGCTTCAT
AGGACTTGAGCTGATTAAGA
AGGACTTGAGTACTTACTTA
AGGACTTGAGGGATCTGCAG
AGGACTTGAGATGCAATATG
AGGACTTGAGTTCCTAGACC
AGGACTTGAGACTGCCGATA
AGGACTTGAGTCCAGAAGGT
AGGACTTGAGTTCAAGACCA
AGGACTTGAGTATTACTCAT
AGGACTTGAGAACTGATCTT
AGGACTTGAGCCGCGGACCG
AGGACTTGAGAATACGCAGG
AGGACTTGAGGGTCGCGTCA
AGGACTTGAGAATTATCAGC
AGGACTTGAGCAGCTATCGT
AGGACTTGAGATTGCGCTGA
AGGACTTGAGTTGGTAGGCG
AGGACTTGAGAGCTAAGGTA
AGGACTTGAGTCGTAGAGAA
AGGACTTGAGTGATGGCCTT
AGGACTTGAGTGGAAGTACC
AGGACTTGAGCTCCAAGGAT
AGGACTTGAGAGATATATCG
AGGACTTGAGCATGCTGGTT
AGGACTTGAGTCCTCGAGTC
AGGACTTGAGGCAAGGAATA
AGGACTTGAGGGCATAGCTT
AGGACTTGAGCTACGGTAGC
AGGACTTGAGAGTAAGCATA
AGGACTTGAGCGCCTCGAAC
AGGACTTGAGTTAGGATCTA
AGGACTTGAGACTACTGAAG
AGGACTTGAGAATCTGGAGT
TAGTCGACCGTTCTCGCATG
TAGTCGACCGTCCTACCAGT
TAGTCGACCGGCGTTGGAGC
TAGTCGACCGGATCTTACGC
TAGTCGACCGCTGATGGTCA
TAGTCGACCGCCGAGAATCC
TAGTCGACCGGCCGCAACGA
TAGTCGACCGTGAGTCTGGC
TAGTCGACCGTGCGGACCTA
TAGTCGACCGACCTCGTTGA
TAGTCGACCGACGGAGGCGG
TAGTCGACCGTAGATCTACT
TAGTCGACCGAATTAAGACT
TAGTCGACCGCCATTGCGTT
TAGTCGACCGTTATTCATTC
TAGTCGACCGATCTCCGAAC
TAGTCGACCGTTGACTTCAG
TAGTCGACCGGGCAGGTATT
TAGTCGACCGAGAGCTATAA
TAGTCGACCGCTAAGAGAAG
TAGTCGACCGACTCAATAGG
TAGTCGACCGCTTGCGCCGC
TAGTCGACCGAATCGTAGCG
TAGTCGACCGGGTACTGCCT
TAGTCGACCGTAGAATTAAC
TAGTCGACCGGCCATTCTCC
TAGTCGACCGTGCCGGCAGA
TAGTCGACCGTTACCGAGGC
TAGTCGACCGATCATATTAG
TAGTCGACCGTGGTCAGCCA
TAGTCGACCGACTATGCAAT
TAGTCGACCGCGACGCGACT
TAGTCGACCGGATACGGAAC
TAGTCGACCGTTATCCGGAT
TAGTCGACCGTAGAGTAATA
TAGTCGACCGGCAGGTCCGT
TAGTCGACCGTCGGCCTTAC
TAGTCGACCGAGAACGTCTC
TAGTCGACCGCCAGTTCCAA
TAGTCGACCGGGCGTTAAGG
TAGTCGACCGACTTAACCTT
TAGTCGACCGCAACCGCTAA
TAGTCGACCGGACCTTGATA
TAGTCGACCGTCTGATACCA
TAGTCGACCGGAAGATCGAG
TAGTCGACCGAGGAGCGGTA
TAGTCGACCGAAGAAGCTAG
TAGTCGACCGTCCGGCCTCG
TAGTCGACCGAGAGAAGGTT
TAGTCGACCGCATACTCCGA
TAGTCGACCGGCTAACTTGC
TAGTCGACCGAATCCATCTT
TAGTCGACCGGGCTGAGCTC
TAGTCGACCGCCGATTCCTG
TAGTCGACCGACCGCCAACC
TAGTCGACCGTGGCCTGAAG
TAGTCGACCGAACCTCATTC
TAGTCGACCGATAAGGAGCA
TAGTCGACCGCGAACGCCGG
TAGTCGACCGGGTATGCTTG
TAGTCGACCGAACCTGCGTA
TAGTCGACCGGGCAGACGCC
TAGTCGACCGTAGCCGTCAT
TAGTCGACCGCCTGGAAGAG
TAGTCGACCGGGAGGTTCTA
TAGTCGACCGCTAGTAGTCT
TAGTCGACCGATCATCAACG
TAGTCGACCGACGCGAGATT
TAGTCGACCGGAAGAGGCAT
TAGTCGACCGGGTATCCGCC
TAGTCGACCGAACTAGGCGC
TAGTCGACCGTCGCTAAGCA
TAGTCGACCGTATATACTAA
TAGTCGACCGACTTGCTAGA
TAGTCGACCGAACCATTGGA
TAGTCGACCGTCGCGGTTGG
TAGTCGACCGCGTAGTTACC
TAGTCGACCGTCCAATCATC
TAGTCGACCGAATCGATAAT
TAGTCGACCGCCATTATCTA
TAGTCGACCGTCAACGTAAG
TAGTCGACCGTCTAATAGTA
TAGTCGACCGAACCGCTGGT
TAGTCGACCGGATCGCTTCT
TAGTCGACCGCTAACTAGAT
TAGTCGACCGGCTGGAACTT
TAGTCGACCGAGGTTAGTTC
TAGTCGACCGCATTCGACGG
TAGTCGACCGCATTCAATCA
TAGTCGACCGCGGATTAGAA
TAGTCGACCGATCGGCTATC
TAGTCGACCGCCTTGATCGT
TAGTCGACCGACGAAGTCAA
TAGTCGACCGTTACCTCGAC
TAGTCGACCGGGAGGATAGC
TAGTCGACCGGGCTCTCTAT
TAGTCGACCGGGTTGGCGAC
TAGTCGACCGGTAGATGCGC
TAGTCGACCGAGGACTGCGA
TAGTCGACCGGAGGCTTATT
TAGTCGACCGACGGAGAATA
TAGTCGACCGGACGAGGTTG
TAGTCGACCGTTCTCTGAGA
TAGTCGACCGTAGAATAGCC
TAGTCGACCGTGGCAGAAGT
TAGTCGACCGCGAAGGCATG
TAGTCGACCGAGCGATCCGC
TAGTCGACCGATGAGTTCTC
TAGTCGACCGGTAGATCGTT
TAGTCGACCGTCGGTAAGGC
TAGTCGACCGACTCGACGCC
TAGTCGACCGCGCCAGGCAT
TAGTCGACCGATTAACTTAA
TAGTCGACCGCTGGTTGGTT
TAGTCGACCGCCTGCATCAA
TAGTCGACCGGCTCGAATCA
TAGTCGACCGCTTCATTAGA
TAGTCGACCGAATTGAGAGA
TAGTCGACCGACGCTTCTCT
TAGTCGACCGCCATCGGACC
TAGTCGACCGGAGGTCGGTT
TAGTCGACCGACGATAGACT
TAGTCGACCGCCTATCATAA
TAGTCGACCGAATACCAGTT
TAGTCGACCGCGTATTGAGA
TAGTCGACCGCCGCGCAGGT
TAGTCGACCGTCTGACGAGG
TAGTCGACCGGGCTCGAGAT
TAGTCGACCGAATCGAACTC
TAGTCGACCGGTAGTTGGAT
TAGTCGACCGATATGCCATC
TAGTCGACCGGGCATCTACC
TAGTCGACCGACGCGCTCCT
TAGTCGACCGGCGGCCAATC
TAGTCGACCGAATCCGGTCA
TAGTCGACCGGCGGTTATTG
TAGTCGACCGTAGCCAGCAA
TAGTCGACCGACTCTACTGG
TAGTCGACCGGATTCCGGAA
TAGTCGACCGTCCTCTCCGT
TAGTCGACCGGGACGACGCA
TAGTCGACCGCCTAAGCGGT
TAGTCGACCGAAGTACGTTA
TAGTCGACCGTTCTCTACTA
TAGTCGACCGAGCGTCGTAT
TAGTCGACCGACGCGTATCG
TAGTCGACCGCTATTAACCA
TAGTCGACCGCATCCAGCCA
TAGTCGACCGTCGGCGTCGT
TAGTCGACCGCCTGAGAGCA
TAGTCGACCGTGGCATAACG
TAGTCGACCGATAACCGTTC
TAGTCGACCGCGTCTATGAA
TAGTCGACCGCGTAAGGAGT
TAGTCGACCGGAATGAGGAG
TAGTCGACCGCCAGGCTCTT
TAGTCGACCGGACCAATGCG
TAGTCGACCGCATGACTCAA
TAGTCGACCGGATCCAGCGT
TAGTCGACCGGGCTGCCTTA
TAGTCGACCGGCCTGATATA
TAGTCGACCGACCAGTATAA
TAGTCGACCGTCTCTCATCC
TAGTCGACCGAGGTCTATGG
TAGTCGACCGCGAATCTCCT
TAGTCGACCGAAGCATCCTA
TAGTCGACCGAGGCCGGTAA
TAGTCGACCGATCCATCAGG
TAGTCGACCGAGGTAGAGCT
TAGTCGACCGACTCCGCCAA
TAGTCGACCGTGAGACTCTA
TAGTCGACCGTTCTATAGAG
TAGTCGACCGGCCTCAGCAT
TAGTCGACCGTCCGCCGGTC
TAGTCGACCGTTCGCTGCCT
TAGTCGACCGAGCAAGAACC
TAGTCGACCGGGCTATTCGA
TAGTCGACCGCTGAAGAGAC
TAGTCGACCGGCCATCAACT
TAGTCGACCGCTCGGAGCAA
TAGTCGACCGTTGCAGCATT
TAGTCGACCGACGTTGAATG
TAGTCGACCGGCGGAGTCGA
TAGTCGACCGTCTAGTCAAG
TAGTCGACCGATCTAGGTTC
TAGTCGACCGTGCCTAACTT
TAGTCGACCGGGATTCTATC
TAGTCGACCGTTGATATGAA
TAGTCGACCGTCTATCGGTA
TAGTCGACCGGGCTTCTGGA
TAGTCGACCGACTGGTAGAT
TAGTCGACCGGGCGGTTGAC
TAGTCGACCGCGGTCAAGAA
TAGTCGACCGCGCTCCTAAC
TAGTCGACCGATCCATGACT
TAGTCGACCGAACCTGGTCT
TAGTCGACCGACCGAAGACC
TAGTCGACCGGGTACCGGCA
TAGTCGACCGAAGCCAGTTA
TAGTCGACCGTCTTGCCGAC
TAGTCGACCGAAGACCGTTG
TAGTCGACCGAGGTTAGCAT
TAGTCGACCGTTCGCCTCCA
TAGTCGACCGAGAGCCAAGG
TAGTCGACCGAATACCATCC
TAGTCGACCGAGCTCTCCTC
TAGTCGACCGCTTGATTGCC
TAGTCGACCGAGCTTATCCG
TAGTCGACCGAAGAATCTGA
TAGTCGACCGCATCTCTGCA
TAGTCGACCGACCTGGCCAA
TAGTCGACCGTAACTGGTTA
TAGTCGACCGTTGCTAACGG
TAGTCGACCGACTAGAGAGT
TAGTCGACCGAATGCCGCTT
TAGTCGACCGTATAGACGCA
TAGTCGACCGTCAATCGCAT
TAGTCGACCGTTCTTAATAA
TAGTCGACCGGTCCTAGAGG
TAGTCGACCGATATTGATAC
TAGTCGACCGCCGCTGCCAG
TAGTCGACCGCCTAGTACGT
TAGTCGACCGCAATTACCGT
TAGTCGACCGGGCCGTAGTC
TAGTCGACCGCGATTACGGC
TAGTCGACCGTAATGAACGA
TAGTCGACCGCCGTTCCTTA
TAGTCGACCGGGTACCATAT
TAGTCGACCGCCGATTCGCA
TAGTCGACCGATGGCTCTGC
TAGTCGACCGGTATAATACG
TAGTCGACCGATCAGCAAGT
TAGTCGACCGGGCGAACTCG
TAGTCGACCGTTAATTGAAT
TAGTCGACCGTTAGGACCGG
TAGTCGACCGAAGTAAGAGC
TAGTCGACCGCCTTGGTCCA
TAGTCGACCGCATCAGAATG
TAGTCGACCGTTATAGCAGA
TAGTCGACCGTTACTTGGAA
TAGTCGACCGGCTCAGCCGG
TAGTCGACCGACGTCCGCAG
TAGTCGACCGTTGACTGACG
TAGTCGACCGTTGCGAGGCA
TAGTCGACCGTTCCAACCGC
TAGTCGACCGTAACCTTCGG
TAGTCGACCGTCAAGCCGAT
TAGTCGACCGCTTGCAACCT
TAGTCGACCGCCATCGCGAA
TAGTCGACCGTAGACTTCTT
TAGTCGACCGGTCCTTAAGA
TAGTCGACCGAGTAACGGTC
TAGTCGACCGGTTCGTCAGA
TAGTCGACCGCGCCTAATGC
TAGTCGACCGACCGGAATTA
TAGTCGACCGTAGGCCATAG
TAGTCGACCGTAACTCTTAG
TAGTCGACCGTATGAGTTAA
TAGTCGACCGTATCATGATC
TAGTCGACCGGAGCATATGG
TAGTCGACCGTAACGATCCA
TAGTCGACCGCGGCGTAACT
TAGTCGACCGCGTCGCAGCC
TAGTCGACCGGTAGCTCCAT
TAGTCGACCGTTGCCTTGGC
TAGTCGACCGTGCTAATTCT
TAGTCGACCGGTCCTACTTG
TAGTCGACCGGGTAGGTTAG
TAGTCGACCGGAGCATCATT
TAGTCGACCGCCGCTCCGGC
TAGTCGACCGTTCTTCCGGT
TAGTCGACCGAGGAGAGAAC
TAGTCGACCGTAACTCAATT
TAGTCGACCGACTATAGGTT
TAGTCGACCGCAAGATGCCG
TAGTCGACCGAACGTCTAGT
TAGTCGACCGAGGTATACTC
TAGTCGACCGTTCATAGGAC
TAGTCGACCGGGAGGCCTCC
TAGTCGACCGTTCAATATAA
TAGTCGACCGACGTCATATA
TAGTCGACCGTTGACCAGGA
TAGTCGACCGCGGTTGCGCG
TAGTCGACCGCAAGGAGGTC
TAGTCGACCGTTACGATGAA
TAGTCGACCGTTGCTGGCAT
TAGTCGACCGGAGGCATCAA
TAGTCGACCGATTCGACCAA
TAGTCGACCGGCCGTATGCT
TAGTCGACCGCTGAACTGGT
TAGTCGACCGCATAACCAGC
TAGTCGACCGAAGTTGCCAT
TAGTCGACCGAGGCCGCTCG
TAGTCGACCGAGGTAATAGG
TAGTCGACCGGTACTAGTAA
TAGTCGACCGGCGCGGTAGT
TAGTCGACCGCTGGATTAGT
TAGTCGACCGTTGGATCCTT
TAGTCGACCGTTGGAATCTC
TAGTCGACCGACCTGGACGC
TAGTCGACCGCCTGACGTTC
TAGTCGACCGGCGTTCAGCT
TAGTCGACCGTTAGCAATAA
TAGTCGACCGTTGATGCTAT
TAGTCGACCGCTCTGCGGCA
TAGTCGACCGAATAATACCA
TAGTCGACCGACGCCGTTCA
TAGTCGACCGTTCGCTTACG
TAGTCGACCGTACGGCTACG
TAGTCGACCGTTCTTATCGA
TAGTCGACCGTTCCATGGCA
TAGTCGACCGAAGTAGTCAG
TAGTCGACCGTCAGCTCTAA
TAGTCGACCGCGAATAGATG
TAGTCGACCGCGGAGATCCG
TAGTCGACCGACCGCAGAAT
TAGTCGACCGTCTCCTATAA
TAGTCGACCGCAACCTATAT
TAGTCGACCGAGTCGAGAAG
TAGTCGACCGAAGACGGCCA
TAGTCGACCGGCCAACGCCA
TAGTCGACCGTCTACCATTA
TAGTCGACCGCTTGCGGTCT
TAGTCGACCGTTACGTATAC
TAGTCGACCGCGATTGGTTA
TAGTCGACCGACTTAACTAG
TAGTCGACCGGCAGACCGGT
TAGTCGACCGTGAGTCCAGA
TAGTCGACCGTGGAGAATTC
TAGTCGACCGACCAGCCTTA
TAGTCGACCGGGCGAGCTTA
TAGTCGACCGTCGAGGAGTA
TAGTCGACCGCCTTACTCCT
TAGTCGACCGTCAGACGAAC
TAGTCGACCGCCGTCCAGTA
TAGTCGACCGGTTCCGCTAA
TAGTCGACCGCAGATTCGAT
TAGTCGACCGTGCATATAAC
TAGTCGACCGTAGGCAGATA
TAGTCGACCGTATGCCGAGT
TAGTCGACCGATAGTCGTAG
TAGTCGACCGGGATGCAGCA
TAGTCGACCGCCGCTATATT
TAGTCGACCGATCGAGTCGC
TAGTCGACCGGCGACGCAGA
TAGTCGACCGAATGGTCGAC
TAGTCGACCGTGGAACTAGA
TAGTCGACCGGTCCAACTCA
TAGTCGACCGGTTATGGATC
TAGTCGACCGTTATAAGAAC
TAGTCGACCGCAAGCTTCAT
TAGTCGACCGCTGATTAAGA
TAGTCGACCGTACTTACTTA
TAGTCGACCGGGATCTGCAG
TAGTCGACCGATGCAATATG
TAGTCGACCGTTCCTAGACC
TAGTCGACCGACTGCCGATA
TAGTCGACCGTCCAGAAGGT
TAGTCGACCGTTCAAGACCA
TAGTCGACCGTATTACTCAT
TAGTCGACCGAACTGATCTT
TAGTCGACCGCCGCGGACCG
TAGTCGACCGAATACGCAGG
TAGTCGACCGGGTCGCGTCA
TAGTCGACCGAATTATCAGC
TAGTCGACCGCAGCTATCGT
TAGTCGACCGATTGCGCTGA
TAGTCGACCGTTGGTAGGCG
TAGTCGACCGAGCTAAGGTA
TAGTCGACCGTCGTAGAGAA
TAGTCGACCGTGATGGCCTT
TAGTCGACCGTGGAAGTACC
TAGTCGACCGCTCCAAGGAT
TAGTCGACCGAGATATATCG
TAGTCGACCGCATGCTGGTT
TAGTCGACCGTCCTCGAGTC
TAGTCGACCGGCAAGGAATA
TAGTCGACCGGGCATAGCTT
TAGTCGACCGCTACGGTAGC
TAGTCGACCGAGTAAGCATA
TAGTCGACCGCGCCTCGAAC
TAGTCGACCGTTAGGATCTA
TAGTCGACCGACTACTGAAG
TAGTCGACCGAATCTGGAGT
TTACGGCGAATTCTCGCATG
TTACGGCGAATCCTACCAGT
TTACGGCGAAGCGTTGGAGC
TTACGGCGAAGATCTTACGC
TTACGGCGAACTGATGGTCA
TTACGGCGAACCGAGAATCC
TTACGGCGAAGCCGCAACGA
TTACGGCGAATGAGTCTGGC
TTACGGCGAATGCGGACCTA
TTACGGCGAAACCTCGTTGA
TTACGGCGAAACGGAGGCGG
TTACGGCGAATAGATCTACT
TTACGGCGAAAATTAAGACT
TTACGGCGAACCATTGCGTT
TTACGGCGAATTATTCATTC
TTACGGCGAAATCTCCGAAC
TTACGGCGAATTGACTTCAG
TTACGGCGAAGGCAGGTATT
TTACGGCGAAAGAGCTATAA
TTACGGCGAACTAAGAGAAG
TTACGGCGAAACTCAATAGG
TTACGGCGAACTTGCGCCGC
TTACGGCGAAAATCGTAGCG
TTACGGCGAAGGTACTGCCT
TTACGGCGAATAGAATTAAC
TTACGGCGAAGCCATTCTCC
TTACGGCGAATGCCGGCAGA
TTACGGCGAATTACCGAGGC
TTACGGCGAAATCATATTAG
TTACGGCGAATGGTCAGCCA
TTACGGCGAAACTATGCAAT
TTACGGCGAACGACGCGACT
TTACGGCGAAGATACGGAAC
TTACGGCGAATTATCCGGAT
TTACGGCGAATAGAGTAATA
TTACGGCGAAGCAGGTCCGT
TTACGGCGAATCGGCCTTAC
TTACGGCGAAAGAACGTCTC
TTACGGCGAACCAGTTCCAA
TTACGGCGAAGGCGTTAAGG
TTACGGCGAAACTTAACCTT
TTACGGCGAACAACCGCTAA
TTACGGCGAAGACCTTGATA
TTACGGCGAATCTGATACCA
TTACGGCGAAGAAGATCGAG
TTACGGCGAAAGGAGCGGTA
TTACGGCGAAAAGAAGCTAG
TTACGGCGAATCCGGCCTCG
TTACGGCGAAAGAGAAGGTT
TTACGGCGAACATACTCCGA
TTACGGCGAAGCTAACTTGC
TTACGGCGAAAATCCATCTT
TTACGGCGAAGGCTGAGCTC
TTACGGCGAACCGATTCCTG
TTACGGCGAAACCGCCAACC
TTACGGCGAATGGCCTGAAG
TTACGGCGAAAACCTCATTC
TTACGGCGAAATAAGGAGCA
TTACGGCGAACGAACGCCGG
TTACGGCGAAGGTATGCTTG
TTACGGCGAAAACCTGCGTA
TTACGGCGAAGGCAGACGCC
TTACGGCGAATAGCCGTCAT
TTACGGCGAACCTGGAAGAG
TTACGGCGAAGGAGGTTCTA
TTACGGCGAACTAGTAGTCT
TTACGGCGAAATCATCAACG
TTACGGCGAAACGCGAGATT
TTACGGCGAAGAAGAGGCAT
TTACGGCGAAGGTATCCGCC
TTACGGCGAAAACTAGGCGC
TTACGGCGAATCGCTAAGCA
TTACGGCGAATATATACTAA
TTACGGCGAAACTTGCTAGA
TTACGGCGAAAACCATTGGA
TTACGGCGAATCGCGGTTGG
TTACGGCGAACGTAGTTACC
TTACGGCGAATCCAATCATC
TTACGGCGAAAATCGATAAT
TTACGGCGAACCATTATCTA
TTACGGCGAATCAACGTAAG
TTACGGCGAATCTAATAGTA
TTACGGCGAAAACCGCTGGT
TTACGGCGAAGATCGCTTCT
TTACGGCGAACTAACTAGAT
TTACGGCGAAGCTGGAACTT
TTACGGCGAAAGGTTAGTTC
TTACGGCGAACATTCGACGG
TTACGGCGAACATTCAATCA
TTACGGCGAACGGATTAGAA
TTACGGCGAAATCGGCTATC
TTACGGCGAACCTTGATCGT
TTACGGCGAAACGAAGTCAA
TTACGGCGAATTACCTCGAC
TTACGGCGAAGGAGGATAGC
TTACGGCGAAGGCTCTCTAT
TTACGGCGAAGGTTGGCGAC
TTACGGCGAAGTAGATGCGC
TTACGGCGAAAGGACTGCGA
TTACGGCGAAGAGGCTTATT
TTACGGCGAAACGGAGAATA
TTACGGCGAAGACGAGGTTG
TTACGGCGAATTCTCTGAGA
TTACGGCGAATAGAATAGCC
TTACGGCGAATGGCAGAAGT
TTACGGCGAACGAAGGCATG
TTACGGCGAAAGCGATCCGC
TTACGGCGAAATGAGTTCTC
TTACGGCGAAGTAGATCGTT
TTACGGCGAATCGGTAAGGC
TTACGGCGAAACTCGACGCC
TTACGGCGAACGCCAGGCAT
TTACGGCGAAATTAACTTAA
TTACGGCGAACTGGTTGGTT
TTACGGCGAACCTGCATCAA
TTACGGCGAAGCTCGAATCA
TTACGGCGAACTTCATTAGA
TTACGGCGAAAATTGAGAGA
TTACGGCGAAACGCTTCTCT
TTACGGCGAACCATCGGACC
TTACGGCGAAGAGGTCGGTT
TTACGGCGAAACGATAGACT
TTACGGCGAACCTATCATAA
TTACGGCGAAAATACCAGTT
TTACGGCGAACGTATTGAGA
TTACGGCGAACCGCGCAGGT
TTACGGCGAATCTGACGAGG
TTACGGCGAAGGCTCGAGAT
TTACGGCGAAAATCGAACTC
TTACGGCGAAGTAGTTGGAT
TTACGGCGAAATATGCCATC
TTACGGCGAAGGCATCTACC
TTACGGCGAAACGCGCTCCT
TTACGGCGAAGCGGCCAATC
TTACGGCGAAAATCCGGTCA
TTACGGCGAAGCGGTTATTG
TTACGGCGAATAGCCAGCAA
TTACGGCGAAACTCTACTGG
TTACGGCGAAGATTCCGGAA
TTACGGCGAATCCTCTCCGT
TTACGGCGAAGGACGACGCA
TTACGGCGAACCTAAGCGGT
TTACGGCGAAAAGTACGTTA
TTACGGCGAATTCTCTACTA
TTACGGCGAAAGCGTCGTAT
TTACGGCGAAACGCGTATCG
TTACGGCGAACTATTAACCA
TTACGGCGAACATCCAGCCA
TTACGGCGAATCGGCGTCGT
TTACGGCGAACCTGAGAGCA
TTACGGCGAATGGCATAACG
TTACGGCGAAATAACCGTTC
TTACGGCGAACGTCTATGAA
TTACGGCGAACGTAAGGAGT
TTACGGCGAAGAATGAGGAG
TTACGGCGAACCAGGCTCTT
TTACGGCGAAGACCAATGCG
TTACGGCGAACATGACTCAA
TTACGGCGAAGATCCAGCGT
TTACGGCGAAGGCTGCCTTA
TTACGGCGAAGCCTGATATA
TTACGGCGAAACCAGTATAA
TTACGGCGAATCTCTCATCC
TTACGGCGAAAGGTCTATGG
TTACGGCGAACGAATCTCCT
TTACGGCGAAAAGCATCCTA
TTACGGCGAAAGGCCGGTAA
TTACGGCGAAATCCATCAGG
TTACGGCGAAAGGTAGAGCT
TTACGGCGAAACTCCGCCAA
TTACGGCGAATGAGACTCTA
TTACGGCGAATTCTATAGAG
TTACGGCGAAGCCTCAGCAT
TTACGGCGAATCCGCCGGTC
TTACGGCGAATTCGCTGCCT
TTACGGCGAAAGCAAGAACC
TTACGGCGAAGGCTATTCGA
TTACGGCGAACTGAAGAGAC
TTACGGCGAAGCCATCAACT
TTACGGCGAACTCGGAGCAA
TTACGGCGAATTGCAGCATT
TTACGGCGAAACGTTGAATG
TTACGGCGAAGCGGAGTCGA
TTACGGCGAATCTAGTCAAG
TTACGGCGAAATCTAGGTTC
TTACGGCGAATGCCTAACTT
TTACGGCGAAGGATTCTATC
TTACGGCGAATTGATATGAA
TTACGGCGAATCTATCGGTA
TTACGGCGAAGGCTTCTGGA
TTACGGCGAAACTGGTAGAT
TTACGGCGAAGGCGGTTGAC
TTACGGCGAACGGTCAAGAA
TTACGGCGAACGCTCCTAAC
TTACGGCGAAATCCATGACT
TTACGGCGAAAACCTGGTCT
TTACGGCGAAACCGAAGACC
TTACGGCGAAGGTACCGGCA
TTACGGCGAAAAGCCAGTTA
TTACGGCGAATCTTGCCGAC
TTACGGCGAAAAGACCGTTG
TTACGGCGAAAGGTTAGCAT
TTACGGCGAATTCGCCTCCA
TTACGGCGAAAGAGCCAAGG
TTACGGCGAAAATACCATCC
TTACGGCGAAAGCTCTCCTC
TTACGGCGAACTTGATTGCC
TTACGGCGAAAGCTTATCCG
TTACGGCGAAAAGAATCTGA
TTACGGCGAACATCTCTGCA
TTACGGCGAAACCTGGCCAA
TTACGGCGAATAACTGGTTA
TTACGGCGAATTGCTAACGG
TTACGGCGAAACTAGAGAGT
TTACGGCGAAAATGCCGCTT
TTACGGCGAATATAGACGCA
TTACGGCGAATCAATCGCAT
TTACGGCGAATTCTTAATAA
TTACGGCGAAGTCCTAGAGG
TTACGGCGAAATATTGATAC
TTACGGCGAACCGCTGCCAG
TTACGGCGAACCTAGTACGT
TTACGGCGAACAATTACCGT
TTACGGCGAAGGCCGTAGTC
TTACGGCGAACGATTACGGC
TTACGGCGAATAATGAACGA
TTACGGCGAACCGTTCCTTA
TTACGGCGAAGGTACCATAT
TTACGGCGAACCGATTCGCA
TTACGGCGAAATGGCTCTGC
TTACGGCGAAGTATAATACG
TTACGGCGAAATCAGCAAGT
TTACGGCGAAGGCGAACTCG
TTACGGCGAATTAATTGAAT
TTACGGCGAATTAGGACCGG
TTACGGCGAAAAGTAAGAGC
TTACGGCGAACCTTGGTCCA
TTACGGCGAACATCAGAATG
TTACGGCGAATTATAGCAGA
TTACGGCGAATTACTTGGAA
TTACGGCGAAGCTCAGCCGG
TTACGGCGAAACGTCCGCAG
TTACGGCGAATTGACTGACG
TTACGGCGAATTGCGAGGCA
TTACGGCGAATTCCAACCGC
TTACGGCGAATAACCTTCGG
TTACGGCGAATCAAGCCGAT
TTACGGCGAACTTGCAACCT
TTACGGCGAACCATCGCGAA
TTACGGCGAATAGACTTCTT
TTACGGCGAAGTCCTTAAGA
TTACGGCGAAAGTAACGGTC
TTACGGCGAAGTTCGTCAGA
TTACGGCGAACGCCTAATGC
TTACGGCGAAACCGGAATTA
TTACGGCGAATAGGCCATAG
TTACGGCGAATAACTCTTAG
TTACGGCGAATATGAGTTAA
TTACGGCGAATATCATGATC
TTACGGCGAAGAGCATATGG
TTACGGCGAATAACGATCCA
TTACGGCGAACGGCGTAACT
TTACGGCGAACGTCGCAGCC
TTACGGCGAAGTAGCTCCAT
TTACGGCGAATTGCCTTGGC
TTACGGCGAATGCTAATTCT
TTACGGCGAAGTCCTACTTG
TTACGGCGAAGGTAGGTTAG
TTACGGCGAAGAGCATCATT
TTACGGCGAACCGCTCCGGC
TTACGGCGAATTCTTCCGGT
TTACGGCGAAAGGAGAGAAC
TTACGGCGAATAACTCAATT
TTACGGCGAAACTATAGGTT
TTACGGCGAACAAGATGCCG
TTACGGCGAAAACGTCTAGT
TTACGGCGAAAGGTATACTC
TTACGGCGAATTCATAGGAC
TTACGGCGAAGGAGGCCTCC
TTACGGCGAATTCAATATAA
TTACGGCGAAACGTCATATA
TTACGGCGAATTGACCAGGA
TTACGGCGAACGGTTGCGCG
TTACGGCGAACAAGGAGGTC
TTACGGCGAATTACGATGAA
TTACGGCGAATTGCTGGCAT
TTACGGCGAAGAGGCATCAA
TTACGGCGAAATTCGACCAA
TTACGGCGAAGCCGTATGCT
TTACGGCGAACTGAACTGGT
TTACGGCGAACATAACCAGC
TTACGGCGAAAAGTTGCCAT
TTACGGCGAAAGGCCGCTCG
TTACGGCGAAAGGTAATAGG
TTACGGCGAAGTACTAGTAA
TTACGGCGAAGCGCGGTAGT
TTACGGCGAACTGGATTAGT
TTACGGCGAATTGGATCCTT
TTACGGCGAATTGGAATCTC
TTACGGCGAAACCTGGACGC
TTACGGCGAACCTGACGTTC
TTACGGCGAAGCGTTCAGCT
TTACGGCGAATTAGCAATAA
TTACGGCGAATTGATGCTAT
TTACGGCGAACTCTGCGGCA
TTACGGCGAAAATAATACCA
TTACGGCGAAACGCCGTTCA
TTACGGCGAATTCGCTTACG
TTACGGCGAATACGGCTACG
TTACGGCGAATTCTTATCGA
TTACGGCGAATTCCATGGCA
TTACGGCGAAAAGTAGTCAG
TTACGGCGAATCAGCTCTAA
TTACGGCGAACGAATAGATG
TTACGGCGAACGGAGATCCG
TTACGGCGAAACCGCAGAAT
TTACGGCGAATCTCCTATAA
TTACGGCGAACAACCTATAT
TTACGGCGAAAGTCGAGAAG
TTACGGCGAAAAGACGGCCA
TTACGGCGAAGCCAACGCCA
TTACGGCGAATCTACCATTA
TTACGGCGAACTTGCGGTCT
TTACGGCGAATTACGTATAC
TTACGGCGAACGATTGGTTA
TTACGGCGAAACTTAACTAG
TTACGGCGAAGCAGACCGGT
TTACGGCGAATGAGTCCAGA
TTACGGCGAATGGAGAATTC
TTACGGCGAAACCAGCCTTA
TTACGGCGAAGGCGAGCTTA
TTACGGCGAATCGAGGAGTA
TTACGGCGAACCTTACTCCT
TTACGGCGAATCAGACGAAC
TTACGGCGAACCGTCCAGTA
TTACGGCGAAGTTCCGCTAA
TTACGGCGAACAGATTCGAT
TTACGGCGAATGCATATAAC
TTACGGCGAATAGGCAGATA
TTACGGCGAATATGCCGAGT
TTACGGCGAAATAGTCGTAG
TTACGGCGAAGGATGCAGCA
TTACGGCGAACCGCTATATT
TTACGGCGAAATCGAGTCGC
TTACGGCGAAGCGACGCAGA
TTACGGCGAAAATGGTCGAC
TTACGGCGAATGGAACTAGA
TTACGGCGAAGTCCAACTCA
TTACGGCGAAGTTATGGATC
TTACGGCGAATTATAAGAAC
TTACGGCGAACAAGCTTCAT
TTACGGCGAACTGATTAAGA
TTACGGCGAATACTTACTTA
TTACGGCGAAGGATCTGCAG
TTACGGCGAAATGCAATATG
TTACGGCGAATTCCTAGACC
TTACGGCGAAACTGCCGATA
TTACGGCGAATCCAGAAGGT
TTACGGCGAATTCAAGACCA
TTACGGCGAATATTACTCAT
TTACGGCGAAAACTGATCTT
TTACGGCGAACCGCGGACCG
TTACGGCGAAAATACGCAGG
TTACGGCGAAGGTCGCGTCA
TTACGGCGAAAATTATCAGC
TTACGGCGAACAGCTATCGT
TTACGGCGAAATTGCGCTGA
TTACGGCGAATTGGTAGGCG
TTACGGCGAAAGCTAAGGTA
TTACGGCGAATCGTAGAGAA
TTACGGCGAATGATGGCCTT
TTACGGCGAATGGAAGTACC
TTACGGCGAACTCCAAGGAT
TTACGGCGAAAGATATATCG
TTACGGCGAACATGCTGGTT
TTACGGCGAATCCTCGAGTC
TTACGGCGAAGCAAGGAATA
TTACGGCGAAGGCATAGCTT
TTACGGCGAACTACGGTAGC
TTACGGCGAAAGTAAGCATA
TTACGGCGAACGCCTCGAAC
TTACGGCGAATTAGGATCTA
TTACGGCGAAACTACTGAAG
TTACGGCGAAAATCTGGAGT
CAAGCGGAGCTTCTCGCATG
CAAGCGGAGCTCCTACCAGT
CAAGCGGAGCGCGTTGGAGC
CAAGCGGAGCGATCTTACGC
CAAGCGGAGCCTGATGGTCA
CAAGCGGAGCCCGAGAATCC
CAAGCGGAGCGCCGCAACGA
CAAGCGGAGCTGAGTCTGGC
CAAGCGGAGCTGCGGACCTA
CAAGCGGAGCACCTCGTTGA
CAAGCGGAGCACGGAGGCGG
CAAGCGGAGCTAGATCTACT
CAAGCGGAGCAATTAAGACT
CAAGCGGAGCCCATTGCGTT
CAAGCGGAGCTTATTCATTC
CAAGCGGAGCATCTCCGAAC
CAAGCGGAGCTTGACTTCAG
CAAGCGGAGCGGCAGGTATT
CAAGCGGAGCAGAGCTATAA
CAAGCGGAGCCTAAGAGAAG
CAAGCGGAGCACTCAATAGG
CAAGCGGAGCCTTGCGCCGC
CAAGCGGAGCAATCGTAGCG
CAAGCGGAGCGGTACTGCCT
CAAGCGGAGCTAGAATTAAC
CAAGCGGAGCGCCATTCTCC
CAAGCGGAGCTGCCGGCAGA
CAAGCGGAGCTTACCGAGGC
CAAGCGGAGCATCATATTAG
CAAGCGGAGCTGGTCAGCCA
CAAGCGGAGCACTATGCAAT
CAAGCGGAGCCGACGCGACT
CAAGCGGAGCGATACGGAAC
CAAGCGGAGCTTATCCGGAT
CAAGCGGAGCTAGAGTAATA
CAAGCGGAGCGCAGGTCCGT
CAAGCGGAGCTCGGCCTTAC
CAAGCGGAGCAGAACGTCTC
CAAGCGGAGCCCAGTTCCAA
CAAGCGGAGCGGCGTTAAGG
CAAGCGGAGCACTTAACCTT
CAAGCGGAGCCAACCGCTAA
CAAGCGGAGCGACCTTGATA
CAAGCGGAGCTCTGATACCA
CAAGCGGAGCGAAGATCGAG
CAAGCGGAGCAGGAGCGGTA
CAAGCGGAGCAAGAAGCTAG
CAAGCGGAGCTCCGGCCTCG
CAAGCGGAGCAGAGAAGGTT
CAAGCGGAGCCATACTCCGA
CAAGCGGAGCGCTAACTTGC
CAAGCGGAGCAATCCATCTT
CAAGCGGAGCGGCTGAGCTC
CAAGCGGAGCCCGATTCCTG
CAAGCGGAGCACCGCCAACC
CAAGCGGAGCTGGCCTGAAG
CAAGCGGAGCAACCTCATTC
CAAGCGGAGCATAAGGAGCA
CAAGCGGAGCCGAACGCCGG
CAAGCGGAGCGGTATGCTTG
CAAGCGGAGCAACCTGCGTA
CAAGCGGAGCGGCAGACGCC
CAAGCGGAGCTAGCCGTCAT
CAAGCGGAGCCCTGGAAGAG
CAAGCGGAGCGGAGGTTCTA
CAAGCGGAGCCTAGTAGTCT
CAAGCGGAGCATCATCAACG
CAAGCGGAGCACGCGAGATT
CAAGCGGAGCGAAGAGGCAT
CAAGCGGAGCGGTATCCGCC
CAAGCGGAGCAACTAGGCGC
CAAGCGGAGCTCGCTAAGCA
CAAGCGGAGCTATATACTAA
CAAGCGGAGCACTTGCTAGA
CAAGCGGAGCAACCATTGGA
CAAGCGGAGCTCGCGGTTGG
CAAGCGGAGCCGTAGTTACC
CAAGCGGAGCTCCAATCATC
CAAGCGGAGCAATCGATAAT
CAAGCGGAGCCCATTATCTA
CAAGCGGAGCTCAACGTAAG
CAAGCGGAGCTCTAATAGTA
CAAGCGGAGCAACCGCTGGT
CAAGCGGAGCGATCGCTTCT
CAAGCGGAGCCTAACTAGAT
CAAGCGGAGCGCTGGAACTT
CAAGCGGAGCAGGTTAGTTC
CAAGCGGAGCCATTCGACGG
CAAGCGGAGCCATTCAATCA
CAAGCGGAGCCGGATTAGAA
CAAGCGGAGCATCGGCTATC
CAAGCGGAGCCCTTGATCGT
CAAGCGGAGCACGAAGTCAA
CAAGCGGAGCTTACCTCGAC
CAAGCGGAGCGGAGGATAGC
CAAGCGGAGCGGCTCTCTAT
CAAGCGGAGCGGTTGGCGAC
CAAGCGGAGCGTAGATGCGC
CAAGCGGAGCAGGACTGCGA
CAAGCGGAGCGAGGCTTATT
CAAGCGGAGCACGGAGAATA
CAAGCGGAGCGACGAGGTTG
CAAGCGGAGCTTCTCTGAGA
CAAGCGGAGCTAGAATAGCC
CAAGCGGAGCTGGCAGAAGT
CAAGCGGAGCCGAAGGCATG
CAAGCGGAGCAGCGATCCGC
CAAGCGGAGCATGAGTTCTC
CAAGCGGAGCGTAGATCGTT
CAAGCGGAGCTCGGTAAGGC
CAAGCGGAGCACTCGACGCC
CAAGCGGAGCCGCCAGGCAT
CAAGCGGAGCATTAACTTAA
CAAGCGGAGCCTGGTTGGTT
CAAGCGGAGCCCTGCATCAA
CAAGCGGAGCGCTCGAATCA
CAAGCGGAGCCTTCATTAGA
CAAGCGGAGCAATTGAGAGA
CAAGCGGAGCACGCTTCTCT
CAAGCGGAGCCCATCGGACC
CAAGCGGAGCGAGGTCGGTT
CAAGCGGAGCACGATAGACT
CAAGCGGAGCCCTATCATAA
CAAGCGGAGCAATACCAGTT
CAAGCGGAGCCGTATTGAGA
CAAGCGGAGCCCGCGCAGGT
CAAGCGGAGCTCTGACGAGG
CAAGCGGAGCGGCTCGAGAT
CAAGCGGAGCAATCGAACTC
CAAGCGGAGCGTAGTTGGAT
CAAGCGGAGCATATGCCATC
CAAGCGGAGCGGCATCTACC
CAAGCGGAGCACGCGCTCCT
CAAGCGGAGCGCGGCCAATC
CAAGCGGAGCAATCCGGTCA
CAAGCGGAGCGCGGTTATTG
CAAGCGGAGCTAGCCAGCAA
CAAGCGGAGCACTCTACTGG
CAAGCGGAGCGATTCCGGAA
CAAGCGGAGCTCCTCTCCGT
CAAGCGGAGCGGACGACGCA
CAAGCGGAGCCCTAAGCGGT
CAAGCGGAGCAAGTACGTTA
CAAGCGGAGCTTCTCTACTA
CAAGCGGAGCAGCGTCGTAT
CAAGCGGAGCACGCGTATCG
CAAGCGGAGCCTATTAACCA
CAAGCGGAGCCATCCAGCCA
CAAGCGGAGCTCGGCGTCGT
CAAGCGGAGCCCTGAGAGCA
CAAGCGGAGCTGGCATAACG
CAAGCGGAGCATAACCGTTC
CAAGCGGAGCCGTCTATGAA
CAAGCGGAGCCGTAAGGAGT
CAAGCGGAGCGAATGAGGAG
CAAGCGGAGCCCAGGCTCTT
CAAGCGGAGCGACCAATGCG
CAAGCGGAGCCATGACTCAA
CAAGCGGAGCGATCCAGCGT
CAAGCGGAGCGGCTGCCTTA
CAAGCGGAGCGCCTGATATA
CAAGCGGAGCACCAGTATAA
CAAGCGGAGCTCTCTCATCC
CAAGCGGAGCAGGTCTATGG
CAAGCGGAGCCGAATCTCCT
CAAGCGGAGCAAGCATCCTA
CAAGCGGAGCAGGCCGGTAA
CAAGCGGAGCATCCATCAGG
CAAGCGGAGCAGGTAGAGCT
CAAGCGGAGCACTCCGCCAA
CAAGCGGAGCTGAGACTCTA
CAAGCGGAGCTTCTATAGAG
CAAGCGGAGCGCCTCAGCAT
CAAGCGGAGCTCCGCCGGTC
CAAGCGGAGCTTCGCTGCCT
CAAGCGGAGCAGCAAGAACC
CAAGCGGAGCGGCTATTCGA
CAAGCGGAGCCTGAAGAGAC
CAAGCGGAGCGCCATCAACT
CAAGCGGAGCCTCGGAGCAA
CAAGCGGAGCTTGCAGCATT
CAAGCGGAGCACGTTGAATG
CAAGCGGAGCGCGGAGTCGA
CAAGCGGAGCTCTAGTCAAG
CAAGCGGAGCATCTAGGTTC
CAAGCGGAGCTGCCTAACTT
CAAGCGGAGCGGATTCTATC
CAAGCGGAGCTTGATATGAA
CAAGCGGAGCTCTATCGGTA
CAAGCGGAGCGGCTTCTGGA
CAAGCGGAGCACTGGTAGAT
CAAGCGGAGCGGCGGTTGAC
CAAGCGGAGCCGGTCAAGAA
CAAGCGGAGCCGCTCCTAAC
CAAGCGGAGCATCCATGACT
CAAGCGGAGCAACCTGGTCT
CAAGCGGAGCACCGAAGACC
CAAGCGGAGCGGTACCGGCA
CAAGCGGAGCAAGCCAGTTA
CAAGCGGAGCTCTTGCCGAC
CAAGCGGAGCAAGACCGTTG
CAAGCGGAGCAGGTTAGCAT
CAAGCGGAGCTTCGCCTCCA
CAAGCGGAGCAGAGCCAAGG
CAAGCGGAGCAATACCATCC
CAAGCGGAGCAGCTCTCCTC
CAAGCGGAGCCTTGATTGCC
CAAGCGGAGCAGCTTATCCG
CAAGCGGAGCAAGAATCTGA
CAAGCGGAGCCATCTCTGCA
CAAGCGGAGCACCTGGCCAA
CAAGCGGAGCTAACTGGTTA
CAAGCGGAGCTTGCTAACGG
CAAGCGGAGCACTAGAGAGT
CAAGCGGAGCAATGCCGCTT
CAAGCGGAGCTATAGACGCA
CAAGCGGAGCTCAATCGCAT
CAAGCGGAGCTTCTTAATAA
CAAGCGGAGCGTCCTAGAGG
CAAGCGGAGCATATTGATAC
CAAGCGGAGCCCGCTGCCAG
CAAGCGGAGCCCTAGTACGT
CAAGCGGAGCCAATTACCGT
CAAGCGGAGCGGCCGTAGTC
CAAGCGGAGCCGATTACGGC
CAAGCGGAGCTAATGAACGA
CAAGCGGAGCCCGTTCCTTA
CAAGCGGAGCGGTACCATAT
CAAGCGGAGCCCGATTCGCA
CAAGCGGAGCATGGCTCTGC
CAAGCGGAGCGTATAATACG
CAAGCGGAGCATCAGCAAGT
CAAGCGGAGCGGCGAACTCG
CAAGCGGAGCTTAATTGAAT
CAAGCGGAGCTTAGGACCGG
CAAGCGGAGCAAGTAAGAGC
CAAGCGGAGCCCTTGGTCCA
CAAGCGGAGCCATCAGAATG
CAAGCGGAGCTTATAGCAGA
CAAGCGGAGCTTACTTGGAA
CAAGCGGAGCGCTCAGCCGG
CAAGCGGAGCACGTCCGCAG
CAAGCGGAGCTTGACTGACG
CAAGCGGAGCTTGCGAGGCA
CAAGCGGAGCTTCCAACCGC
CAAGCGGAGCTAACCTTCGG
CAAGCGGAGCTCAAGCCGAT
CAAGCGGAGCCTTGCAACCT
CAAGCGGAGCCCATCGCGAA
CAAGCGGAGCTAGACTTCTT
CAAGCGGAGCGTCCTTAAGA
CAAGCGGAGCAGTAACGGTC
CAAGCGGAGCGTTCGTCAGA
CAAGCGGAGCCGCCTAATGC
CAAGCGGAGCACCGGAATTA
CAAGCGGAGCTAGGCCATAG
CAAGCGGAGCTAACTCTTAG
CAAGCGGAGCTATGAGTTAA
CAAGCGGAGCTATCATGATC
CAAGCGGAGCGAGCATATGG
CAAGCGGAGCTAACGATCCA
CAAGCGGAGCCGGCGTAACT
CAAGCGGAGCCGTCGCAGCC
CAAGCGGAGCGTAGCTCCAT
CAAGCGGAGCTTGCCTTGGC
CAAGCGGAGCTGCTAATTCT
CAAGCGGAGCGTCCTACTTG
CAAGCGGAGCGGTAGGTTAG
CAAGCGGAGCGAGCATCATT
CAAGCGGAGCCCGCTCCGGC
CAAGCGGAGCTTCTTCCGGT
CAAGCGGAGCAGGAGAGAAC
CAAGCGGAGCTAACTCAATT
CAAGCGGAGCACTATAGGTT
CAAGCGGAGCCAAGATGCCG
CAAGCGGAGCAACGTCTAGT
CAAGCGGAGCAGGTATACTC
CAAGCGGAGCTTCATAGGAC
CAAGCGGAGCGGAGGCCTCC
CAAGCGGAGCTTCAATATAA
CAAGCGGAGCACGTCATATA
CAAGCGGAGCTTGACCAGGA
CAAGCGGAGCCGGTTGCGCG
CAAGCGGAGCCAAGGAGGTC
CAAGCGGAGCTTACGATGAA
CAAGCGGAGCTTGCTGGCAT
CAAGCGGAGCGAGGCATCAA
CAAGCGGAGCATTCGACCAA
CAAGCGGAGCGCCGTATGCT
CAAGCGGAGCCTGAACTGGT
CAAGCGGAGCCATAACCAGC
CAAGCGGAGCAAGTTGCCAT
CAAGCGGAGCAGGCCGCTCG
CAAGCGGAGCAGGTAATAGG
CAAGCGGAGCGTACTAGTAA
CAAGCGGAGCGCGCGGTAGT
CAAGCGGAGCCTGGATTAGT
CAAGCGGAGCTTGGATCCTT
CAAGCGGAGCTTGGAATCTC
CAAGCGGAGCACCTGGACGC
CAAGCGGAGCCCTGACGTTC
CAAGCGGAGCGCGTTCAGCT
CAAGCGGAGCTTAGCAATAA
CAAGCGGAGCTTGATGCTAT
CAAGCGGAGCCTCTGCGGCA
CAAGCGGAGCAATAATACCA
CAAGCGGAGCACGCCGTTCA
CAAGCGGAGCTTCGCTTACG
CAAGCGGAGCTACGGCTACG
CAAGCGGAGCTTCTTATCGA
CAAGCGGAGCTTCCATGGCA
CAAGCGGAGCAAGTAGTCAG
CAAGCGGAGCTCAGCTCTAA
CAAGCGGAGCCGAATAGATG
CAAGCGGAGCCGGAGATCCG
CAAGCGGAGCACCGCAGAAT
CAAGCGGAGCTCTCCTATAA
CAAGCGGAGCCAACCTATAT
CAAGCGGAGCAGTCGAGAAG
CAAGCGGAGCAAGACGGCCA
CAAGCGGAGCGCCAACGCCA
CAAGCGGAGCTCTACCATTA
CAAGCGGAGCCTTGCGGTCT
CAAGCGGAGCTTACGTATAC
CAAGCGGAGCCGATTGGTTA
CAAGCGGAGCACTTAACTAG
CAAGCGGAGCGCAGACCGGT
CAAGCGGAGCTGAGTCCAGA
CAAGCGGAGCTGGAGAATTC
CAAGCGGAGCACCAGCCTTA
CAAGCGGAGCGGCGAGCTTA
CAAGCGGAGCTCGAGGAGTA
CAAGCGGAGCCCTTACTCCT
CAAGCGGAGCTCAGACGAAC
CAAGCGGAGCCCGTCCAGTA
CAAGCGGAGCGTTCCGCTAA
CAAGCGGAGCCAGATTCGAT
CAAGCGGAGCTGCATATAAC
CAAGCGGAGCTAGGCAGATA
CAAGCGGAGCTATGCCGAGT
CAAGCGGAGCATAGTCGTAG
CAAGCGGAGCGGATGCAGCA
CAAGCGGAGCCCGCTATATT
CAAGCGGAGCATCGAGTCGC
CAAGCGGAGCGCGACGCAGA
CAAGCGGAGCAATGGTCGAC
CAAGCGGAGCTGGAACTAGA
CAAGCGGAGCGTCCAACTCA
CAAGCGGAGCGTTATGGATC
CAAGCGGAGCTTATAAGAAC
CAAGCGGAGCCAAGCTTCAT
CAAGCGGAGCCTGATTAAGA
CAAGCGGAGCTACTTACTTA
CAAGCGGAGCGGATCTGCAG
CAAGCGGAGCATGCAATATG
CAAGCGGAGCTTCCTAGACC
CAAGCGGAGCACTGCCGATA
CAAGCGGAGCTCCAGAAGGT
CAAGCGGAGCTTCAAGACCA
CAAGCGGAGCTATTACTCAT
CAAGCGGAGCAACTGATCTT
CAAGCGGAGCCCGCGGACCG
CAAGCGGAGCAATACGCAGG
CAAGCGGAGCGGTCGCGTCA
CAAGCGGAGCAATTATCAGC
CAAGCGGAGCCAGCTATCGT
CAAGCGGAGCATTGCGCTGA
CAAGCGGAGCTTGGTAGGCG
CAAGCGGAGCAGCTAAGGTA
CAAGCGGAGCTCGTAGAGAA
CAAGCGGAGCTGATGGCCTT
CAAGCGGAGCTGGAAGTACC
CAAGCGGAGCCTCCAAGGAT
CAAGCGGAGCAGATATATCG
CAAGCGGAGCCATGCTGGTT
CAAGCGGAGCTCCTCGAGTC
CAAGCGGAGCGCAAGGAATA
CAAGCGGAGCGGCATAGCTT
CAAGCGGAGCCTACGGTAGC
CAAGCGGAGCAGTAAGCATA
CAAGCGGAGCCGCCTCGAAC
CAAGCGGAGCTTAGGATCTA
CAAGCGGAGCACTACTGAAG
CAAGCGGAGCAATCTGGAGT
TATCTTAAGTTTCTCGCATG
TATCTTAAGTTCCTACCAGT
TATCTTAAGTGCGTTGGAGC
TATCTTAAGTGATCTTACGC
TATCTTAAGTCTGATGGTCA
TATCTTAAGTCCGAGAATCC
TATCTTAAGTGCCGCAACGA
TATCTTAAGTTGAGTCTGGC
TATCTTAAGTTGCGGACCTA
TATCTTAAGTACCTCGTTGA
TATCTTAAGTACGGAGGCGG
TATCTTAAGTTAGATCTACT
TATCTTAAGTAATTAAGACT
TATCTTAAGTCCATTGCGTT
TATCTTAAGTTTATTCATTC
TATCTTAAGTATCTCCGAAC
TATCTTAAGTTTGACTTCAG
TATCTTAAGTGGCAGGTATT
TATCTTAAGTAGAGCTATAA
TATCTTAAGTCTAAGAGAAG
TATCTTAAGTACTCAATAGG
TATCTTAAGTCTTGCGCCGC
TATCTTAAGTAATCGTAGCG
TATCTTAAGTGGTACTGCCT
TATCTTAAGTTAGAATTAAC
TATCTTAAGTGCCATTCTCC
TATCTTAAGTTGCCGGCAGA
TATCTTAAGTTTACCGAGGC
TATCTTAAGTATCATATTAG
TATCTTAAGTTGGTCAGCCA
TATCTTAAGTACTATGCAAT
TATCTTAAGTCGACGCGACT
TATCTTAAGTGATACGGAAC
TATCTTAAGTTTATCCGGAT
TATCTTAAGTTAGAGTAATA
TATCTTAAGTGCAGGTCCGT
TATCTTAAGTTCGGCCTTAC
TATCTTAAGTAGAACGTCTC
TATCTTAAGTCCAGTTCCAA
TATCTTAAGTGGCGTTAAGG
TATCTTAAGTACTTAACCTT
TATCTTAAGTCAACCGCTAA
TATCTTAAGTGACCTTGATA
TATCTTAAGTTCTGATACCA
TATCTTAAGTGAAGATCGAG
TATCTTAAGTAGGAGCGGTA
TATCTTAAGTAAGAAGCTAG
TATCTTAAGTTCCGGCCTCG
TATCTTAAGTAGAGAAGGTT
TATCTTAAGTCATACTCCGA
TATCTTAAGTGCTAACTTGC
TATCTTAAGTAATCCATCTT
TATCTTAAGTGGCTGAGCTC
TATCTTAAGTCCGATTCCTG
TATCTTAAGTACCGCCAACC
TATCTTAAGTTGGCCTGAAG
TATCTTAAGTAACCTCATTC
TATCTTAAGTATAAGGAGCA
TATCTTAAGTCGAACGCCGG
TATCTTAAGTGGTATGCTTG
TATCTTAAGTAACCTGCGTA
TATCTTAAGTGGCAGACGCC
TATCTTAAGTTAGCCGTCAT
TATCTTAAGTCCTGGAAGAG
TATCTTAAGTGGAGGTTCTA
TATCTTAAGTCTAGTAGTCT
TATCTTAAGTATCATCAACG
TATCTTAAGTACGCGAGATT
TATCTTAAGTGAAGAGGCAT
TATCTTAAGTGGTATCCGCC
TATCTTAAGTAACTAGGCGC
TATCTTAAGTTCGCTAAGCA
TATCTTAAGTTATATACTAA
TATCTTAAGTACTTGCTAGA
TATCTTAAGTAACCATTGGA
TATCTTAAGTTCGCGGTTGG
TATCTTAAGTCGTAGTTACC
TATCTTAAGTTCCAATCATC
TATCTTAAGTAATCGATAAT
TATCTTAAGTCCATTATCTA
TATCTTAAGTTCAACGTAAG
TATCTTAAGTTCTAATAGTA
TATCTTAAGTAACCGCTGGT
TATCTTAAGTGATCGCTTCT
TATCTTAAGTCTAACTAGAT
TATCTTAAGTGCTGGAACTT
TATCTTAAGTAGGTTAGTTC
TATCTTAAGTCATTCGACGG
TATCTTAAGTCATTCAATCA
TATCTTAAGTCGGATTAGAA
TATCTTAAGTATCGGCTATC
TATCTTAAGTCCTTGATCGT
TATCTTAAGTACGAAGTCAA
TATCTTAAGTTTACCTCGAC
TATCTTAAGTGGAGGATAGC
TATCTTAAGTGGCTCTCTAT
TATCTTAAGTGGTTGGCGAC
TATCTTAAGTGTAGATGCGC
TATCTTAAGTAGGACTGCGA
TATCTTAAGTGAGGCTTATT
TATCTTAAGTACGGAGAATA
TATCTTAAGTGACGAGGTTG
TATCTTAAGTTTCTCTGAGA
TATCTTAAGTTAGAATAGCC
TATCTTAAGTTGGCAGAAGT
TATCTTAAGTCGAAGGCATG
TATCTTAAGTAGCGATCCGC
TATCTTAAGTATGAGTTCTC
TATCTTAAGTGTAGATCGTT
TATCTTAAGTTCGGTAAGGC
TATCTTAAGTACTCGACGCC
TATCTTAAGTCGCCAGGCAT
TATCTTAAGTATTAACTTAA
TATCTTAAGTCTGGTTGGTT
TATCTTAAGTCCTGCATCAA
TATCTTAAGTGCTCGAATCA
TATCTTAAGTCTTCATTAGA
TATCTTAAGTAATTGAGAGA
TATCTTAAGTACGCTTCTCT
TATCTTAAGTCCATCGGACC
TATCTTAAGTGAGGTCGGTT
TATCTTAAGTACGATAGACT
TATCTTAAGTCCTATCATAA
TATCTTAAGTAATACCAGTT
TATCTTAAGTCGTATTGAGA
TATCTTAAGTCCGCGCAGGT
TATCTTAAGTTCTGACGAGG
TATCTTAAGTGGCTCGAGAT
TATCTTAAGTAATCGAACTC
TATCTTAAGTGTAGTTGGAT
TATCTTAAGTATATGCCATC
TATCTTAAGTGGCATCTACC
TATCTTAAGTACGCGCTCCT
TATCTTAAGTGCGGCCAATC
TATCTTAAGTAATCCGGTCA
TATCTTAAGTGCGGTTATTG
TATCTTAAGTTAGCCAGCAA
TATCTTAAGTACTCTACTGG
TATCTTAAGTGATTCCGGAA
TATCTTAAGTTCCTCTCCGT
TATCTTAAGTGGACGACGCA
TATCTTAAGTCCTAAGCGGT
TATCTTAAGTAAGTACGTTA
TATCTTAAGTTTCTCTACTA
TATCTTAAGTAGCGTCGTAT
TATCTTAAGTACGCGTATCG
TATCTTAAGTCTATTAACCA
TATCTTAAGTCATCCAGCCA
TATCTTAAGTTCGGCGTCGT
TATCTTAAGTCCTGAGAGCA
TATCTTAAGTTGGCATAACG
TATCTTAAGTATAACCGTTC
TATCTTAAGTCGTCTATGAA
TATCTTAAGTCGTAAGGAGT
TATCTTAAGTGAATGAGGAG
TATCTTAAGTCCAGGCTCTT
TATCTTAAGTGACCAATGCG
TATCTTAAGTCATGACTCAA
TATCTTAAGTGATCCAGCGT
TATCTTAAGTGGCTGCCTTA
TATCTTAAGTGCCTGATATA
TATCTTAAGTACCAGTATAA
TATCTTAAGTTCTCTCATCC
TATCTTAAGTAGGTCTATGG
TATCTTAAGTCGAATCTCCT
TATCTTAAGTAAGCATCCTA
TATCTTAAGTAGGCCGGTAA
TATCTTAAGTATCCATCAGG
TATCTTAAGTAGGTAGAGCT
TATCTTAAGTACTCCGCCAA
TATCTTAAGTTGAGACTCTA
TATCTTAAGTTTCTATAGAG
TATCTTAAGTGCCTCAGCAT
TATCTTAAGTTCCGCCGGTC
TATCTTAAGTTTCGCTGCCT
TATCTTAAGTAGCAAGAACC
TATCTTAAGTGGCTATTCGA
TATCTTAAGTCTGAAGAGAC
TATCTTAAGTGCCATCAACT
TATCTTAAGTCTCGGAGCAA
TATCTTAAGTTTGCAGCATT
TATCTTAAGTACGTTGAATG
TATCTTAAGTGCGGAGTCGA
TATCTTAAGTTCTAGTCAAG
TATCTTAAGTATCTAGGTTC
TATCTTAAGTTGCCTAACTT
TATCTTAAGTGGATTCTATC
TATCTTAAGTTTGATATGAA
TATCTTAAGTTCTATCGGTA
TATCTTAAGTGGCTTCTGGA
TATCTTAAGTACTGGTAGAT
TATCTTAAGTGGCGGTTGAC
TATCTTAAGTCGGTCAAGAA
TATCTTAAGTCGCTCCTAAC
TATCTTAAGTATCCATGACT
TATCTTAAGTAACCTGGTCT
TATCTTAAGTACCGAAGACC
TATCTTAAGTGGTACCGGCA
TATCTTAAGTAAGCCAGTTA
TATCTTAAGTTCTTGCCGAC
TATCTTAAGTAAGACCGTTG
TATCTTAAGTAGGTTAGCAT
TATCTTAAGTTTCGCCTCCA
TATCTTAAGTAGAGCCAAGG
TATCTTAAGTAATACCATCC
TATCTTAAGTAGCTCTCCTC
TATCTTAAGTCTTGATTGCC
TATCTTAAGTAGCTTATCCG
TATCTTAAGTAAGAATCTGA
TATCTTAAGTCATCTCTGCA
TATCTTAAGTACCTGGCCAA
TATCTTAAGTTAACTGGTTA
TATCTTAAGTTTGCTAACGG
TATCTTAAGTACTAGAGAGT
TATCTTAAGTAATGCCGCTT
TATCTTAAGTTATAGACGCA
TATCTTAAGTTCAATCGCAT
TATCTTAAGTTTCTTAATAA
TATCTTAAGTGTCCTAGAGG
TATCTTAAGTATATTGATAC
TATCTTAAGTCCGCTGCCAG
TATCTTAAGTCCTAGTACGT
TATCTTAAGTCAATTACCGT
TATCTTAAGTGGCCGTAGTC
TATCTTAAGTCGATTACGGC
TATCTTAAGTTAATGAACGA
TATCTTAAGTCCGTTCCTTA
TATCTTAAGTGGTACCATAT
TATCTTAAGTCCGATTCGCA
TATCTTAAGTATGGCTCTGC
TATCTTAAGTGTATAATACG
TATCTTAAGTATCAGCAAGT
TATCTTAAGTGGCGAACTCG
TATCTTAAGTTTAATTGAAT
TATCTTAAGTTTAGGACCGG
TATCTTAAGTAAGTAAGAGC
TATCTTAAGTCCTTGGTCCA
TATCTTAAGTCATCAGAATG
TATCTTAAGTTTATAGCAGA
TATCTTAAGTTTACTTGGAA
TATCTTAAGTGCTCAGCCGG
TATCTTAAGTACGTCCGCAG
TATCTTAAGTTTGACTGACG
TATCTTAAGTTTGCGAGGCA
TATCTTAAGTTTCCAACCGC
TATCTTAAGTTAACCTTCGG
TATCTTAAGTTCAAGCCGAT
TATCTTAAGTCTTGCAACCT
TATCTTAAGTCCATCGCGAA
TATCTTAAGTTAGACTTCTT
TATCTTAAGTGTCCTTAAGA
TATCTTAAGTAGTAACGGTC
TATCTTAAGTGTTCGTCAGA
TATCTTAAGTCGCCTAATGC
TATCTTAAGTACCGGAATTA
TATCTTAAGTTAGGCCATAG
TATCTTAAGTTAACTCTTAG
TATCTTAAGTTATGAGTTAA
TATCTTAAGTTATCATGATC
TATCTTAAGTGAGCATATGG
TATCTTAAGTTAACGATCCA
TATCTTAAGTCGGCGTAACT
TATCTTAAGTCGTCGCAGCC
TATCTTAAGTGTAGCTCCAT
TATCTTAAGTTTGCCTTGGC
TATCTTAAGTTGCTAATTCT
TATCTTAAGTGTCCTACTTG
TATCTTAAGTGGTAGGTTAG
TATCTTAAGTGAGCATCATT
TATCTTAAGTCCGCTCCGGC
TATCTTAAGTTTCTTCCGGT
TATCTTAAGTAGGAGAGAAC
TATCTTAAGTTAACTCAATT
TATCTTAAGTACTATAGGTT
TATCTTAAGTCAAGATGCCG
TATCTTAAGTAACGTCTAGT
TATCTTAAGTAGGTATACTC
TATCTTAAGTTTCATAGGAC
TATCTTAAGTGGAGGCCTCC
TATCTTAAGTTTCAATATAA
TATCTTAAGTACGTCATATA
TATCTTAAGTTTGACCAGGA
TATCTTAAGTCGGTTGCGCG
TATCTTAAGTCAAGGAGGTC
TATCTTAAGTTTACGATGAA
TATCTTAAGTTTGCTGGCAT
TATCTTAAGTGAGGCATCAA
TATCTTAAGTATTCGACCAA
TATCTTAAGTGCCGTATGCT
TATCTTAAGTCTGAACTGGT
TATCTTAAGTCATAACCAGC
TATCTTAAGTAAGTTGCCAT
TATCTTAAGTAGGCCGCTCG
TATCTTAAGTAGGTAATAGG
TATCTTAAGTGTACTAGTAA
TATCTTAAGTGCGCGGTAGT
TATCTTAAGTCTGGATTAGT
TATCTTAAGTTTGGATCCTT
TATCTTAAGTTTGGAATCTC
TATCTTAAGTACCTGGACGC
TATCTTAAGTCCTGACGTTC
TATCTTAAGTGCGTTCAGCT
TATCTTAAGTTTAGCAATAA
TATCTTAAGTTTGATGCTAT
TATCTTAAGTCTCTGCGGCA
TATCTTAAGTAATAATACCA
TATCTTAAGTACGCCGTTCA
TATCTTAAGTTTCGCTTACG
TATCTTAAGTTACGGCTACG
TATCTTAAGTTTCTTATCGA
TATCTTAAGTTTCCATGGCA
TATCTTAAGTAAGTAGTCAG
TATCTTAAGTTCAGCTCTAA
TATCTTAAGTCGAATAGATG
TATCTTAAGTCGGAGATCCG
TATCTTAAGTACCGCAGAAT
TATCTTAAGTTCTCCTATAA
TATCTTAAGTCAACCTATAT
TATCTTAAGTAGTCGAGAAG
TATCTTAAGTAAGACGGCCA
TATCTTAAGTGCCAACGCCA
TATCTTAAGTTCTACCATTA
TATCTTAAGTCTTGCGGTCT
TATCTTAAGTTTACGTATAC
TATCTTAAGTCGATTGGTTA
TATCTTAAGTACTTAACTAG
TATCTTAAGTGCAGACCGGT
TATCTTAAGTTGAGTCCAGA
TATCTTAAGTTGGAGAATTC
TATCTTAAGTACCAGCCTTA
TATCTTAAGTGGCGAGCTTA
TATCTTAAGTTCGAGGAGTA
TATCTTAAGTCCTTACTCCT
TATCTTAAGTTCAGACGAAC
TATCTTAAGTCCGTCCAGTA
TATCTTAAGTGTTCCGCTAA
TATCTTAAGTCAGATTCGAT
TATCTTAAGTTGCATATAAC
TATCTTAAGTTAGGCAGATA
TATCTTAAGTTATGCCGAGT
TATCTTAAGTATAGTCGTAG
TATCTTAAGTGGATGCAGCA
TATCTTAAGTCCGCTATATT
TATCTTAAGTATCGAGTCGC
TATCTTAAGTGCGACGCAGA
TATCTTAAGTAATGGTCGAC
TATCTTAAGTTGGAACTAGA
TATCTTAAGTGTCCAACTCA
TATCTTAAGTGTTATGGATC
TATCTTAAGTTTATAAGAAC
TATCTTAAGTCAAGCTTCAT
TATCTTAAGTCTGATTAAGA
TATCTTAAGTTACTTACTTA
TATCTTAAGTGGATCTGCAG
TATCTTAAGTATGCAATATG
TATCTTAAGTTTCCTAGACC
TATCTTAAGTACTGCCGATA
TATCTTAAGTTCCAGAAGGT
TATCTTAAGTTTCAAGACCA
TATCTTAAGTTATTACTCAT
TATCTTAAGTAACTGATCTT
TATCTTAAGTCCGCGGACCG
TATCTTAAGTAATACGCAGG
TATCTTAAGTGGTCGCGTCA
TATCTTAAGTAATTATCAGC
TATCTTAAGTCAGCTATCGT
TATCTTAAGTATTGCGCTGA
TATCTTAAGTTTGGTAGGCG
TATCTTAAGTAGCTAAGGTA
TATCTTAAGTTCGTAGAGAA
TATCTTAAGTTGATGGCCTT
TATCTTAAGTTGGAAGTACC
TATCTTAAGTCTCCAAGGAT
TATCTTAAGTAGATATATCG
TATCTTAAGTCATGCTGGTT
TATCTTAAGTTCCTCGAGTC
TATCTTAAGTGCAAGGAATA
TATCTTAAGTGGCATAGCTT
TATCTTAAGTCTACGGTAGC
TATCTTAAGTAGTAAGCATA
TATCTTAAGTCGCCTCGAAC
TATCTTAAGTTTAGGATCTA
TATCTTAAGTACTACTGAAG
TATCTTAAGTAATCTGGAGT
TGGCCATGCCTTCTCGCATG
TGGCCATGCCTCCTACCAGT
TGGCCATGCCGCGTTGGAGC
TGGCCATGCCGATCTTACGC
TGGCCATGCCCTGATGGTCA
TGGCCATGCCCCGAGAATCC
TGGCCATGCCGCCGCAACGA
TGGCCATGCCTGAGTCTGGC
TGGCCATGCCTGCGGACCTA
TGGCCATGCCACCTCGTTGA
TGGCCATGCCACGGAGGCGG
TGGCCATGCCTAGATCTACT
TGGCCATGCCAATTAAGACT
TGGCCATGCCCCATTGCGTT
TGGCCATGCCTTATTCATTC
TGGCCATGCCATCTCCGAAC
TGGCCATGCCTTGACTTCAG
TGGCCATGCCGGCAGGTATT
TGGCCATGCCAGAGCTATAA
TGGCCATGCCCTAAGAGAAG
TGGCCATGCCACTCAATAGG
TGGCCATGCCCTTGCGCCGC
TGGCCATGCCAATCGTAGCG
TGGCCATGCCGGTACTGCCT
TGGCCATGCCTAGAATTAAC
TGGCCATGCCGCCATTCTCC
TGGCCATGCCTGCCGGCAGA
TGGCCATGCCTTACCGAGGC
TGGCCATGCCATCATATTAG
TGGCCATGCCTGGTCAGCCA
TGGCCATGCCACTATGCAAT
TGGCCATGCCCGACGCGACT
TGGCCATGCCGATACGGAAC
TGGCCATGCCTTATCCGGAT
TGGCCATGCCTAGAGTAATA
TGGCCATGCCGCAGGTCCGT
TGGCCATGCCTCGGCCTTAC
TGGCCATGCCAGAACGTCTC
TGGCCATGCCCCAGTTCCAA
TGGCCATGCCGGCGTTAAGG
TGGCCATGCCACTTAACCTT
TGGCCATGCCCAACCGCTAA
TGGCCATGCCGACCTTGATA
TGGCCATGCCTCTGATACCA
TGGCCATGCCGAAGATCGAG
TGGCCATGCCAGGAGCGGTA
TGGCCATGCCAAGAAGCTAG
TGGCCATGCCTCCGGCCTCG
TGGCCATGCCAGAGAAGGTT
TGGCCATGCCCATACTCCGA
TGGCCATGCCGCTAACTTGC
TGGCCATGCCAATCCATCTT
TGGCCATGCCGGCTGAGCTC
TGGCCATGCCCCGATTCCTG
TGGCCATGCCACCGCCAACC
TGGCCATGCCTGGCCTGAAG
TGGCCATGCCAACCTCATTC
TGGCCATGCCATAAGGAGCA
TGGCCATGCCCGAACGCCGG
TGGCCATGCCGGTATGCTTG
TGGCCATGCCAACCTGCGTA
TGGCCATGCCGGCAGACGCC
TGGCCATGCCTAGCCGTCAT
TGGCCATGCCCCTGGAAGAG
TGGCCATGCCGGAGGTTCTA
TGGCCATGCCCTAGTAGTCT
TGGCCATGCCATCATCAACG
TGGCCATGCCACGCGAGATT
TGGCCATGCCGAAGAGGCAT
TGGCCATGCCGGTATCCGCC
TGGCCATGCCAACTAGGCGC
TGGCCATGCCTCGCTAAGCA
TGGCCATGCCTATATACTAA
TGGCCATGCCACTTGCTAGA
TGGCCATGCCAACCATTGGA
TGGCCATGCCTCGCGGTTGG
TGGCCATGCCCGTAGTTACC
TGGCCATGCCTCCAATCATC
TGGCCATGCCAATCGATAAT
TGGCCATGCCCCATTATCTA
TGGCCATGCCTCAACGTAAG
TGGCCATGCCTCTAATAGTA
TGGCCATGCCAACCGCTGGT
TGGCCATGCCGATCGCTTCT
TGGCCATGCCCTAACTAGAT
TGGCCATGCCGCTGGAACTT
TGGCCATGCCAGGTTAGTTC
TGGCCATGCCCATTCGACGG
TGGCCATGCCCATTCAATCA
TGGCCATGCCCGGATTAGAA
TGGCCATGCCATCGGCTATC
TGGCCATGCCCCTTGATCGT
TGGCCATGCCACGAAGTCAA
TGGCCATGCCTTACCTCGAC
TGGCCATGCCGGAGGATAGC
TGGCCATGCCGGCTCTCTAT
TGGCCATGCCGGTTGGCGAC
TGGCCATGCCGTAGATGCGC
TGGCCATGCCAGGACTGCGA
TGGCCATGCCGAGGCTTATT
TGGCCATGCCACGGAGAATA
TGGCCATGCCGACGAGGTTG
TGGCCATGCCTTCTCTGAGA
TGGCCATGCCTAGAATAGCC
TGGCCATGCCTGGCAGAAGT
TGGCCATGCCCGAAGGCATG
TGGCCATGCCAGCGATCCGC
TGGCCATGCCATGAGTTCTC
TGGCCATGCCGTAGATCGTT
TGGCCATGCCTCGGTAAGGC
TGGCCATGCCACTCGACGCC
TGGCCATGCCCGCCAGGCAT
TGGCCATGCCATTAACTTAA
TGGCCATGCCCTGGTTGGTT
TGGCCATGCCCCTGCATCAA
TGGCCATGCCGCTCGAATCA
TGGCCATGCCCTTCATTAGA
TGGCCATGCCAATTGAGAGA
TGGCCATGCCACGCTTCTCT
TGGCCATGCCCCATCGGACC
TGGCCATGCCGAGGTCGGTT
TGGCCATGCCACGATAGACT
TGGCCATGCCCCTATCATAA
TGGCCATGCCAATACCAGTT
TGGCCATGCCCGTATTGAGA
TGGCCATGCCCCGCGCAGGT
TGGCCATGCCTCTGACGAGG
TGGCCATGCCGGCTCGAGAT
TGGCCATGCCAATCGAACTC
TGGCCATGCCGTAGTTGGAT
TGGCCATGCCATATGCCATC
TGGCCATGCCGGCATCTACC
TGGCCATGCCACGCGCTCCT
TGGCCATGCCGCGGCCAATC
TGGCCATGCCAATCCGGTCA
TGGCCATGCCGCGGTTATTG
TGGCCATGCCTAGCCAGCAA
TGGCCATGCCACTCTACTGG
TGGCCATGCCGATTCCGGAA
TGGCCATGCCTCCTCTCCGT
TGGCCATGCCGGACGACGCA
TGGCCATGCCCCTAAGCGGT
TGGCCATGCCAAGTACGTTA
TGGCCATGCCTTCTCTACTA
TGGCCATGCCAGCGTCGTAT
TGGCCATGCCACGCGTATCG
TGGCCATGCCCTATTAACCA
TGGCCATGCCCATCCAGCCA
TGGCCATGCCTCGGCGTCGT
TGGCCATGCCCCTGAGAGCA
TGGCCATGCCTGGCATAACG
TGGCCATGCCATAACCGTTC
TGGCCATGCCCGTCTATGAA
TGGCCATGCCCGTAAGGAGT
TGGCCATGCCGAATGAGGAG
TGGCCATGCCCCAGGCTCTT
TGGCCATGCCGACCAATGCG
TGGCCATGCCCATGACTCAA
TGGCCATGCCGATCCAGCGT
TGGCCATGCCGGCTGCCTTA
TGGCCATGCCGCCTGATATA
TGGCCATGCCACCAGTATAA
TGGCCATGCCTCTCTCATCC
TGGCCATGCCAGGTCTATGG
TGGCCATGCCCGAATCTCCT
TGGCCATGCCAAGCATCCTA
TGGCCATGCCAGGCCGGTAA
TGGCCATGCCATCCATCAGG
TGGCCATGCCAGGTAGAGCT
TGGCCATGCCACTCCGCCAA
TGGCCATGCCTGAGACTCTA
TGGCCATGCCTTCTATAGAG
TGGCCATGCCGCCTCAGCAT
TGGCCATGCCTCCGCCGGTC
TGGCCATGCCTTCGCTGCCT
TGGCCATGCCAGCAAGAACC
TGGCCATGCCGGCTATTCGA
TGGCCATGCCCTGAAGAGAC
TGGCCATGCCGCCATCAACT
TGGCCATGCCCTCGGAGCAA
TGGCCATGCCTTGCAGCATT
TGGCCATGCCACGTTGAATG
TGGCCATGCCGCGGAGTCGA
TGGCCATGCCTCTAGTCAAG
TGGCCATGCCATCTAGGTTC
TGGCCATGCCTGCCTAACTT
TGGCCATGCCGGATTCTATC
TGGCCATGCCTTGATATGAA
TGGCCATGCCTCTATCGGTA
TGGCCATGCCGGCTTCTGGA
TGGCCATGCCACTGGTAGAT
TGGCCATGCCGGCGGTTGAC
TGGCCATGCCCGGTCAAGAA
TGGCCATGCCCGCTCCTAAC
TGGCCATGCCATCCATGACT
TGGCCATGCCAACCTGGTCT
TGGCCATGCCACCGAAGACC
TGGCCATGCCGGTACCGGCA
TGGCCATGCCAAGCCAGTTA
TGGCCATGCCTCTTGCCGAC
TGGCCATGCCAAGACCGTTG
TGGCCATGCCAGGTTAGCAT
TGGCCATGCCTTCGCCTCCA
TGGCCATGCCAGAGCCAAGG
TGGCCATGCCAATACCATCC
TGGCCATGCCAGCTCTCCTC
TGGCCATGCCCTTGATTGCC
TGGCCATGCCAGCTTATCCG
TGGCCATGCCAAGAATCTGA
TGGCCATGCCCATCTCTGCA
TGGCCATGCCACCTGGCCAA
TGGCCATGCCTAACTGGTTA
TGGCCATGCCTTGCTAACGG
TGGCCATGCCACTAGAGAGT
TGGCCATGCCAATGCCGCTT
TGGCCATGCCTATAGACGCA
TGGCCATGCCTCAATCGCAT
TGGCCATGCCTTCTTAATAA
TGGCCATGCCGTCCTAGAGG
TGGCCATGCCATATTGATAC
TGGCCATGCCCCGCTGCCAG
TGGCCATGCCCCTAGTACGT
TGGCCATGCCCAATTACCGT
TGGCCATGCCGGCCGTAGTC
TGGCCATGCCCGATTACGGC
TGGCCATGCCTAATGAACGA
TGGCCATGCCCCGTTCCTTA
TGGCCATGCCGGTACCATAT
TGGCCATGCCCCGATTCGCA
TGGCCATGCCATGGCTCTGC
TGGCCATGCCGTATAATACG
TGGCCATGCCATCAGCAAGT
TGGCCATGCCGGCGAACTCG
TGGCCATGCCTTAATTGAAT
TGGCCATGCCTTAGGACCGG
TGGCCATGCCAAGTAAGAGC
TGGCCATGCCCCTTGGTCCA
TGGCCATGCCCATCAGAATG
TGGCCATGCCTTATAGCAGA
TGGCCATGCCTTACTTGGAA
TGGCCATGCCGCTCAGCCGG
TGGCCATGCCACGTCCGCAG
TGGCCATGCCTTGACTGACG
TGGCCATGCCTTGCGAGGCA
TGGCCATGCCTTCCAACCGC
TGGCCATGCCTAACCTTCGG
TGGCCATGCCTCAAGCCGAT
TGGCCATGCCCTTGCAACCT
TGGCCATGCCCCATCGCGAA
TGGCCATGCCTAGACTTCTT
TGGCCATGCCGTCCTTAAGA
TGGCCATGCCAGTAACGGTC
TGGCCATGCCGTTCGTCAGA
TGGCCATGCCCGCCTAATGC
TGGCCATGCCACCGGAATTA
TGGCCATGCCTAGGCCATAG
TGGCCATGCCTAACTCTTAG
TGGCCATGCCTATGAGTTAA
TGGCCATGCCTATCATGATC
TGGCCATGCCGAGCATATGG
TGGCCATGCCTAACGATCCA
TGGCCATGCCCGGCGTAACT
TGGCCATGCCCGTCGCAGCC
TGGCCATGCCGTAGCTCCAT
TGGCCATGCCTTGCCTTGGC
TGGCCATGCCTGCTAATTCT
TGGCCATGCCGTCCTACTTG
TGGCCATGCCGGTAGGTTAG
TGGCCATGCCGAGCATCATT
TGGCCATGCCCCGCTCCGGC
TGGCCATGCCTTCTTCCGGT
TGGCCATGCCAGGAGAGAAC
TGGCCATGCCTAACTCAATT
TGGCCATGCCACTATAGGTT
TGGCCATGCCCAAGATGCCG
TGGCCATGCCAACGTCTAGT
TGGCCATGCCAGGTATACTC
TGGCCATGCCTTCATAGGAC
TGGCCATGCCGGAGGCCTCC
TGGCCATGCCTTCAATATAA
TGGCCATGCCACGTCATATA
TGGCCATGCCTTGACCAGGA
TGGCCATGCCCGGTTGCGCG
TGGCCATGCCCAAGGAGGTC
TGGCCATGCCTTACGATGAA
TGGCCATGCCTTGCTGGCAT
TGGCCATGCCGAGGCATCAA
TGGCCATGCCATTCGACCAA
TGGCCATGCCGCCGTATGCT
TGGCCATGCCCTGAACTGGT
TGGCCATGCCCATAACCAGC
TGGCCATGCCAAGTTGCCAT
TGGCCATGCCAGGCCGCTCG
TGGCCATGCCAGGTAATAGG
TGGCCATGCCGTACTAGTAA
TGGCCATGCCGCGCGGTAGT
TGGCCATGCCCTGGATTAGT
TGGCCATGCCTTGGATCCTT
TGGCCATGCCTTGGAATCTC
TGGCCATGCCACCTGGACGC
TGGCCATGCCCCTGACGTTC
TGGCCATGCCGCGTTCAGCT
TGGCCATGCCTTAGCAATAA
TGGCCATGCCTTGATGCTAT
TGGCCATGCCCTCTGCGGCA
TGGCCATGCCAATAATACCA
TGGCCATGCCACGCCGTTCA
TGGCCATGCCTTCGCTTACG
TGGCCATGCCTACGGCTACG
TGGCCATGCCTTCTTATCGA
TGGCCATGCCTTCCATGGCA
TGGCCATGCCAAGTAGTCAG
TGGCCATGCCTCAGCTCTAA
TGGCCATGCCCGAATAGATG
TGGCCATGCCCGGAGATCCG
TGGCCATGCCACCGCAGAAT
TGGCCATGCCTCTCCTATAA
TGGCCATGCCCAACCTATAT
TGGCCATGCCAGTCGAGAAG
TGGCCATGCCAAGACGGCCA
TGGCCATGCCGCCAACGCCA
TGGCCATGCCTCTACCATTA
TGGCCATGCCCTTGCGGTCT
TGGCCATGCCTTACGTATAC
TGGCCATGCCCGATTGGTTA
TGGCCATGCCACTTAACTAG
TGGCCATGCCGCAGACCGGT
TGGCCATGCCTGAGTCCAGA
TGGCCATGCCTGGAGAATTC
TGGCCATGCCACCAGCCTTA
TGGCCATGCCGGCGAGCTTA
TGGCCATGCCTCGAGGAGTA
TGGCCATGCCCCTTACTCCT
TGGCCATGCCTCAGACGAAC
TGGCCATGCCCCGTCCAGTA
TGGCCATGCCGTTCCGCTAA
TGGCCATGCCCAGATTCGAT
TGGCCATGCCTGCATATAAC
TGGCCATGCCTAGGCAGATA
TGGCCATGCCTATGCCGAGT
TGGCCATGCCATAGTCGTAG
TGGCCATGCCGGATGCAGCA
TGGCCATGCCCCGCTATATT
TGGCCATGCCATCGAGTCGC
TGGCCATGCCGCGACGCAGA
TGGCCATGCCAATGGTCGAC
TGGCCATGCCTGGAACTAGA
TGGCCATGCCGTCCAACTCA
TGGCCATGCCGTTATGGATC
TGGCCATGCCTTATAAGAAC
TGGCCATGCCCAAGCTTCAT
TGGCCATGCCCTGATTAAGA
TGGCCATGCCTACTTACTTA
TGGCCATGCCGGATCTGCAG
TGGCCATGCCATGCAATATG
TGGCCATGCCTTCCTAGACC
TGGCCATGCCACTGCCGATA
TGGCCATGCCTCCAGAAGGT
TGGCCATGCCTTCAAGACCA
TGGCCATGCCTATTACTCAT
TGGCCATGCCAACTGATCTT
TGGCCATGCCCCGCGGACCG
TGGCCATGCCAATACGCAGG
TGGCCATGCCGGTCGCGTCA
TGGCCATGCCAATTATCAGC
TGGCCATGCCCAGCTATCGT
TGGCCATGCCATTGCGCTGA
TGGCCATGCCTTGGTAGGCG
TGGCCATGCCAGCTAAGGTA
TGGCCATGCCTCGTAGAGAA
TGGCCATGCCTGATGGCCTT
TGGCCATGCCTGGAAGTACC
TGGCCATGCCCTCCAAGGAT
TGGCCATGCCAGATATATCG
TGGCCATGCCCATGCTGGTT
TGGCCATGCCTCCTCGAGTC
TGGCCATGCCGCAAGGAATA
TGGCCATGCCGGCATAGCTT
TGGCCATGCCCTACGGTAGC
TGGCCATGCCAGTAAGCATA
TGGCCATGCCCGCCTCGAAC
TGGCCATGCCTTAGGATCTA
TGGCCATGCCACTACTGAAG
TGGCCATGCCAATCTGGAGT
TATACCGAAGTTCTCGCATG
TATACCGAAGTCCTACCAGT
TATACCGAAGGCGTTGGAGC
TATACCGAAGGATCTTACGC
TATACCGAAGCTGATGGTCA
TATACCGAAGCCGAGAATCC
TATACCGAAGGCCGCAACGA
TATACCGAAGTGAGTCTGGC
TATACCGAAGTGCGGACCTA
TATACCGAAGACCTCGTTGA
TATACCGAAGACGGAGGCGG
TATACCGAAGTAGATCTACT
TATACCGAAGAATTAAGACT
TATACCGAAGCCATTGCGTT
TATACCGAAGTTATTCATTC
TATACCGAAGATCTCCGAAC
TATACCGAAGTTGACTTCAG
TATACCGAAGGGCAGGTATT
TATACCGAAGAGAGCTATAA
TATACCGAAGCTAAGAGAAG
TATACCGAAGACTCAATAGG
TATACCGAAGCTTGCGCCGC
TATACCGAAGAATCGTAGCG
TATACCGAAGGGTACTGCCT
TATACCGAAGTAGAATTAAC
TATACCGAAGGCCATTCTCC
TATACCGAAGTGCCGGCAGA
TATACCGAAGTTACCGAGGC
TATACCGAAGATCATATTAG
TATACCGAAGTGGTCAGCCA
TATACCGAAGACTATGCAAT
TATACCGAAGCGACGCGACT
TATACCGAAGGATACGGAAC
TATACCGAAGTTATCCGGAT
TATACCGAAGTAGAGTAATA
TATACCGAAGGCAGGTCCGT
TATACCGAAGTCGGCCTTAC
TATACCGAAGAGAACGTCTC
TATACCGAAGCCAGTTCCAA
TATACCGAAGGGCGTTAAGG
TATACCGAAGACTTAACCTT
TATACCGAAGCAACCGCTAA
TATACCGAAGGACCTTGATA
TATACCGAAGTCTGATACCA
TATACCGAAGGAAGATCGAG
TATACCGAAGAGGAGCGGTA
TATACCGAAGAAGAAGCTAG
TATACCGAAGTCCGGCCTCG
TATACCGAAGAGAGAAGGTT
TATACCGAAGCATACTCCGA
TATACCGAAGGCTAACTTGC
TATACCGAAGAATCCATCTT
TATACCGAAGGGCTGAGCTC
TATACCGAAGCCGATTCCTG
TATACCGAAGACCGCCAACC
TATACCGAAGTGGCCTGAAG
TATACCGAAGAACCTCATTC
TATACCGAAGATAAGGAGCA
TATACCGAAGCGAACGCCGG
TATACCGAAGGGTATGCTTG
TATACCGAAGAACCTGCGTA
TATACCGAAGGGCAGACGCC
TATACCGAAGTAGCCGTCAT
TATACCGAAGCCTGGAAGAG
TATACCGAAGGGAGGTTCTA
TATACCGAAGCTAGTAGTCT
TATACCGAAGATCATCAACG
TATACCGAAGACGCGAGATT
TATACCGAAGGAAGAGGCAT
TATACCGAAGGGTATCCGCC
TATACCGAAGAACTAGGCGC
TATACCGAAGTCGCTAAGCA
TATACCGAAGTATATACTAA
TATACCGAAGACTTGCTAGA
TATACCGAAGAACCATTGGA
TATACCGAAGTCGCGGTTGG
TATACCGAAGCGTAGTTACC
TATACCGAAGTCCAATCATC
TATACCGAAGAATCGATAAT
TATACCGAAGCCATTATCTA
TATACCGAAGTCAACGTAAG
TATACCGAAGTCTAATAGTA
TATACCGAAGAACCGCTGGT
TATACCGAAGGATCGCTTCT
TATACCGAAGCTAACTAGAT
TATACCGAAGGCTGGAACTT
TATACCGAAGAGGTTAGTTC
TATACCGAAGCATTCGACGG
TATACCGAAGCATTCAATCA
TATACCGAAGCGGATTAGAA
TATACCGAAGATCGGCTATC
TATACCGAAGCCTTGATCGT
TATACCGAAGACGAAGTCAA
TATACCGAAGTTACCTCGAC
TATACCGAAGGGAGGATAGC
TATACCGAAGGGCTCTCTAT
TATACCGAAGGGTTGGCGAC
TATACCGAAGGTAGATGCGC
TATACCGAAGAGGACTGCGA
TATACCGAAGGAGGCTTATT
TATACCGAAGACGGAGAATA
TATACCGAAGGACGAGGTTG
TATACCGAAGTTCTCTGAGA
TATACCGAAGTAGAATAGCC
TATACCGAAGTGGCAGAAGT
TATACCGAAGCGAAGGCATG
TATACCGAAGAGCGATCCGC
TATACCGAAGATGAGTTCTC
TATACCGAAGGTAGATCGTT
TATACCGAAGTCGGTAAGGC
TATACCGAAGACTCGACGCC
TATACCGAAGCGCCAGGCAT
TATACCGAAGATTAACTTAA
TATACCGAAGCTGGTTGGTT
TATACCGAAGCCTGCATCAA
TATACCGAAGGCTCGAATCA
TATACCGAAGCTTCATTAGA
TATACCGAAGAATTGAGAGA
TATACCGAAGACGCTTCTCT
TATACCGAAGCCATCGGACC
TATACCGAAGGAGGTCGGTT
TATACCGAAGACGATAGACT
TATACCGAAGCCTATCATAA
TATACCGAAGAATACCAGTT
TATACCGAAGCGTATTGAGA
TATACCGAAGCCGCGCAGGT
TATACCGAAGTCTGACGAGG
TATACCGAAGGGCTCGAGAT
TATACCGAAGAATCGAACTC
TATACCGAAGGTAGTTGGAT
TATACCGAAGATATGCCATC
TATACCGAAGGGCATCTACC
TATACCGAAGACGCGCTCCT
TATACCGAAGGCGGCCAATC
TATACCGAAGAATCCGGTCA
TATACCGAAGGCGGTTATTG
TATACCGAAGTAGCCAGCAA
TATACCGAAGACTCTACTGG
TATACCGAAGGATTCCGGAA
TATACCGAAGTCCTCTCCGT
TATACCGAAGGGACGACGCA
TATACCGAAGCCTAAGCGGT
TATACCGAAGAAGTACGTTA
TATACCGAAGTTCTCTACTA
TATACCGAAGAGCGTCGTAT
TATACCGAAGACGCGTATCG
TATACCGAAGCTATTAACCA
TATACCGAAGCATCCAGCCA
TATACCGAAGTCGGCGTCGT
TATACCGAAGCCTGAGAGCA
TATACCGAAGTGGCATAACG
TATACCGAAGATAACCGTTC
TATACCGAAGCGTCTATGAA
TATACCGAAGCGTAAGGAGT
TATACCGAAGGAATGAGGAG
TATACCGAAGCCAGGCTCTT
TATACCGAAGGACCAATGCG
TATACCGAAGCATGACTCAA
TATACCGAAGGATCCAGCGT
TATACCGAAGGGCTGCCTTA
TATACCGAAGGCCTGATATA
TATACCGAAGACCAGTATAA
TATACCGAAGTCTCTCATCC
TATACCGAAGAGGTCTATGG
TATACCGAAGCGAATCTCCT
TATACCGAAGAAGCATCCTA
TATACCGAAGAGGCCGGTAA
TATACCGAAGATCCATCAGG
TATACCGAAGAGGTAGAGCT
TATACCGAAGACTCCGCCAA
TATACCGAAGTGAGACTCTA
TATACCGAAGTTCTATAGAG
TATACCGAAGGCCTCAGCAT
TATACCGAAGTCCGCCGGTC
TATACCGAAGTTCGCTGCCT
TATACCGAAGAGCAAGAACC
TATACCGAAGGGCTATTCGA
TATACCGAAGCTGAAGAGAC
TATACCGAAGGCCATCAACT
TATACCGAAGCTCGGAGCAA
TATACCGAAGTTGCAGCATT
TATACCGAAGACGTTGAATG
TATACCGAAGGCGGAGTCGA
TATACCGAAGTCTAGTCAAG
TATACCGAAGATCTAGGTTC
TATACCGAAGTGCCTAACTT
TATACCGAAGGGATTCTATC
TATACCGAAGTTGATATGAA
TATACCGAAGTCTATCGGTA
TATACCGAAGGGCTTCTGGA
TATACCGAAGACTGGTAGAT
TATACCGAAGGGCGGTTGAC
TATACCGAAGCGGTCAAGAA
TATACCGAAGCGCTCCTAAC
TATACCGAAGATCCATGACT
TATACCGAAGAACCTGGTCT
TATACCGAAGACCGAAGACC
TATACCGAAGGGTACCGGCA
TATACCGAAGAAGCCAGTTA
TATACCGAAGTCTTGCCGAC
TATACCGAAGAAGACCGTTG
TATACCGAAGAGGTTAGCAT
TATACCGAAGTTCGCCTCCA
TATACCGAAGAGAGCCAAGG
TATACCGAAGAATACCATCC
TATACCGAAGAGCTCTCCTC
TATACCGAAGCTTGATTGCC
TATACCGAAGAGCTTATCCG
TATACCGAAGAAGAATCTGA
TATACCGAAGCATCTCTGCA
TATACCGAAGACCTGGCCAA
TATACCGAAGTAACTGGTTA
TATACCGAAGTTGCTAACGG
TATACCGAAGACTAGAGAGT
TATACCGAAGAATGCCGCTT
TATACCGAAGTATAGACGCA
TATACCGAAGTCAATCGCAT
TATACCGAAGTTCTTAATAA
TATACCGAAGGTCCTAGAGG
TATACCGAAGATATTGATAC
TATACCGAAGCCGCTGCCAG
TATACCGAAGCCTAGTACGT
TATACCGAAGCAATTACCGT
TATACCGAAGGGCCGTAGTC
TATACCGAAGCGATTACGGC
TATACCGAAGTAATGAACGA
TATACCGAAGCCGTTCCTTA
TATACCGAAGGGTACCATAT
TATACCGAAGCCGATTCGCA
TATACCGAAGATGGCTCTGC
TATACCGAAGGTATAATACG
TATACCGAAGATCAGCAAGT
TATACCGAAGGGCGAACTCG
TATACCGAAGTTAATTGAAT
TATACCGAAGTTAGGACCGG
TATACCGAAGAAGTAAGAGC
TATACCGAAGCCTTGGTCCA
TATACCGAAGCATCAGAATG
TATACCGAAGTTATAGCAGA
TATACCGAAGTTACTTGGAA
TATACCGAAGGCTCAGCCGG
TATACCGAAGACGTCCGCAG
TATACCGAAGTTGACTGACG
TATACCGAAGTTGCGAGGCA
TATACCGAAGTTCCAACCGC
TATACCGAAGTAACCTTCGG
TATACCGAAGTCAAGCCGAT
TATACCGAAGCTTGCAACCT
TATACCGAAGCCATCGCGAA
TATACCGAAGTAGACTTCTT
TATACCGAAGGTCCTTAAGA
TATACCGAAGAGTAACGGTC
TATACCGAAGGTTCGTCAGA
TATACCGAAGCGCCTAATGC
TATACCGAAGACCGGAATTA
TATACCGAAGTAGGCCATAG
TATACCGAAGTAACTCTTAG
TATACCGAAGTATGAGTTAA
TATACCGAAGTATCATGATC
TATACCGAAGGAGCATATGG
TATACCGAAGTAACGATCCA
TATACCGAAGCGGCGTAACT
TATACCGAAGCGTCGCAGCC
TATACCGAAGGTAGCTCCAT
TATACCGAAGTTGCCTTGGC
TATACCGAAGTGCTAATTCT
TATACCGAAGGTCCTACTTG
TATACCGAAGGGTAGGTTAG
TATACCGAAGGAGCATCATT
TATACCGAAGCCGCTCCGGC
TATACCGAAGTTCTTCCGGT
TATACCGAAGAGGAGAGAAC
TATACCGAAGTAACTCAATT
TATACCGAAGACTATAGGTT
TATACCGAAGCAAGATGCCG
TATACCGAAGAACGTCTAGT
TATACCGAAGAGGTATACTC
TATACCGAAGTTCATAGGAC
TATACCGAAGGGAGGCCTCC
TATACCGAAGTTCAATATAA
TATACCGAAGACGTCATATA
TATACCGAAGTTGACCAGGA
TATACCGAAGCGGTTGCGCG
TATACCGAAGCAAGGAGGTC
TATACCGAAGTTACGATGAA
TATACCGAAGTTGCTGGCAT
TATACCGAAGGAGGCATCAA
TATACCGAAGATTCGACCAA
TATACCGAAGGCCGTATGCT
TATACCGAAGCTGAACTGGT
TATACCGAAGCATAACCAGC
TATACCGAAGAAGTTGCCAT
TATACCGAAGAGGCCGCTCG
TATACCGAAGAGGTAATAGG
TATACCGAAGGTACTAGTAA
TATACCGAAGGCGCGGTAGT
TATACCGAAGCTGGATTAGT
TATACCGAAGTTGGATCCTT
TATACCGAAGTTGGAATCTC
TATACCGAAGACCTGGACGC
TATACCGAAGCCTGACGTTC
TATACCGAAGGCGTTCAGCT
TATACCGAAGTTAGCAATAA
TATACCGAAGTTGATGCTAT
TATACCGAAGCTCTGCGGCA
TATACCGAAGAATAATACCA
TATACCGAAGACGCCGTTCA
TATACCGAAGTTCGCTTACG
TATACCGAAGTACGGCTACG
TATACCGAAGTTCTTATCGA
TATACCGAAGTTCCATGGCA
TATACCGAAGAAGTAGTCAG
TATACCGAAGTCAGCTCTAA
TATACCGAAGCGAATAGATG
TATACCGAAGCGGAGATCCG
TATACCGAAGACCGCAGAAT
TATACCGAAGTCTCCTATAA
TATACCGAAGCAACCTATAT
TATACCGAAGAGTCGAGAAG
TATACCGAAGAAGACGGCCA
TATACCGAAGGCCAACGCCA
TATACCGAAGTCTACCATTA
TATACCGAAGCTTGCGGTCT
TATACCGAAGTTACGTATAC
TATACCGAAGCGATTGGTTA
TATACCGAAGACTTAACTAG
TATACCGAAGGCAGACCGGT
TATACCGAAGTGAGTCCAGA
TATACCGAAGTGGAGAATTC
TATACCGAAGACCAGCCTTA
TATACCGAAGGGCGAGCTTA
TATACCGAAGTCGAGGAGTA
TATACCGAAGCCTTACTCCT
TATACCGAAGTCAGACGAAC
TATACCGAAGCCGTCCAGTA
TATACCGAAGGTTCCGCTAA
TATACCGAAGCAGATTCGAT
TATACCGAAGTGCATATAAC
TATACCGAAGTAGGCAGATA
TATACCGAAGTATGCCGAGT
TATACCGAAGATAGTCGTAG
TATACCGAAGGGATGCAGCA
TATACCGAAGCCGCTATATT
TATACCGAAGATCGAGTCGC
TATACCGAAGGCGACGCAGA
TATACCGAAGAATGGTCGAC
TATACCGAAGTGGAACTAGA
TATACCGAAGGTCCAACTCA
TATACCGAAGGTTATGGATC
TATACCGAAGTTATAAGAAC
TATACCGAAGCAAGCTTCAT
TATACCGAAGCTGATTAAGA
TATACCGAAGTACTTACTTA
TATACCGAAGGGATCTGCAG
TATACCGAAGATGCAATATG
TATACCGAAGTTCCTAGACC
TATACCGAAGACTGCCGATA
TATACCGAAGTCCAGAAGGT
TATACCGAAGTTCAAGACCA
TATACCGAAGTATTACTCAT
TATACCGAAGAACTGATCTT
TATACCGAAGCCGCGGACCG
TATACCGAAGAATACGCAGG
TATACCGAAGGGTCGCGTCA
TATACCGAAGAATTATCAGC
TATACCGAAGCAGCTATCGT
TATACCGAAGATTGCGCTGA
TATACCGAAGTTGGTAGGCG
TATACCGAAGAGCTAAGGTA
TATACCGAAGTCGTAGAGAA
TATACCGAAGTGATGGCCTT
TATACCGAAGTGGAAGTACC
TATACCGAAGCTCCAAGGAT
TATACCGAAGAGATATATCG
TATACCGAAGCATGCTGGTT
TATACCGAAGTCCTCGAGTC
TATACCGAAGGCAAGGAATA
TATACCGAAGGGCATAGCTT
TATACCGAAGCTACGGTAGC
TATACCGAAGAGTAAGCATA
TATACCGAAGCGCCTCGAAC
TATACCGAAGTTAGGATCTA
TATACCGAAGACTACTGAAG
TATACCGAAGAATCTGGAGT
GGCGAATCTCTTCTCGCATG
GGCGAATCTCTCCTACCAGT
GGCGAATCTCGCGTTGGAGC
GGCGAATCTCGATCTTACGC
GGCGAATCTCCTGATGGTCA
GGCGAATCTCCCGAGAATCC
GGCGAATCTCGCCGCAACGA
GGCGAATCTCTGAGTCTGGC
GGCGAATCTCTGCGGACCTA
GGCGAATCTCACCTCGTTGA
GGCGAATCTCACGGAGGCGG
GGCGAATCTCTAGATCTACT
GGCGAATCTCAATTAAGACT
GGCGAATCTCCCATTGCGTT
GGCGAATCTCTTATTCATTC
GGCGAATCTCATCTCCGAAC
GGCGAATCTCTTGACTTCAG
GGCGAATCTCGGCAGGTATT
GGCGAATCTCAGAGCTATAA
GGCGAATCTCCTAAGAGAAG
GGCGAATCTCACTCAATAGG
GGCGAATCTCCTTGCGCCGC
GGCGAATCTCAATCGTAGCG
GGCGAATCTCGGTACTGCCT
GGCGAATCTCTAGAATTAAC
GGCGAATCTCGCCATTCTCC
GGCGAATCTCTGCCGGCAGA
GGCGAATCTCTTACCGAGGC
GGCGAATCTCATCATATTAG
GGCGAATCTCTGGTCAGCCA
GGCGAATCTCACTATGCAAT
GGCGAATCTCCGACGCGACT
GGCGAATCTCGATACGGAAC
GGCGAATCTCTTATCCGGAT
GGCGAATCTCTAGAGTAATA
GGCGAATCTCGCAGGTCCGT
GGCGAATCTCTCGGCCTTAC
GGCGAATCTCAGAACGTCTC
GGCGAATCTCCCAGTTCCAA
GGCGAATCTCGGCGTTAAGG
GGCGAATCTCACTTAACCTT
GGCGAATCTCCAACCGCTAA
GGCGAATCTCGACCTTGATA
GGCGAATCTCTCTGATACCA
GGCGAATCTCGAAGATCGAG
GGCGAATCTCAGGAGCGGTA
GGCGAATCTCAAGAAGCTAG
GGCGAATCTCTCCGGCCTCG
GGCGAATCTCAGAGAAGGTT
GGCGAATCTCCATACTCCGA
GGCGAATCTCGCTAACTTGC
GGCGAATCTCAATCCATCTT
GGCGAATCTCGGCTGAGCTC
GGCGAATCTCCCGATTCCTG
GGCGAATCTCACCGCCAACC
GGCGAATCTCTGGCCTGAAG
GGCGAATCTCAACCTCATTC
GGCGAATCTCATAAGGAGCA
GGCGAATCTCCGAACGCCGG
GGCGAATCTCGGTATGCTTG
GGCGAATCTCAACCTGCGTA
GGCGAATCTCGGCAGACGCC
GGCGAATCTCTAGCCGTCAT
GGCGAATCTCCCTGGAAGAG
GGCGAATCTCGGAGGTTCTA
GGCGAATCTCCTAGTAGTCT
GGCGAATCTCATCATCAACG
GGCGAATCTCACGCGAGATT
GGCGAATCTCGAAGAGGCAT
GGCGAATCTCGGTATCCGCC
GGCGAATCTCAACTAGGCGC
GGCGAATCTCTCGCTAAGCA
GGCGAATCTCTATATACTAA
GGCGAATCTCACTTGCTAGA
GGCGAATCTCAACCATTGGA
GGCGAATCTCTCGCGGTTGG
GGCGAATCTCCGTAGTTACC
GGCGAATCTCTCCAATCATC
GGCGAATCTCAATCGATAAT
GGCGAATCTCCCATTATCTA
GGCGAATCTCTCAACGTAAG
GGCGAATCTCTCTAATAGTA
GGCGAATCTCAACCGCTGGT
GGCGAATCTCGATCGCTTCT
GGCGAATCTCCTAACTAGAT
GGCGAATCTCGCTGGAACTT
GGCGAATCTCAGGTTAGTTC
GGCGAATCTCCATTCGACGG
GGCGAATCTCCATTCAATCA
GGCGAATCTCCGGATTAGAA
GGCGAATCTCATCGGCTATC
GGCGAATCTCCCTTGATCGT
GGCGAATCTCACGAAGTCAA
GGCGAATCTCTTACCTCGAC
GGCGAATCTCGGAGGATAGC
GGCGAATCTCGGCTCTCTAT
GGCGAATCTCGGTTGGCGAC
GGCGAATCTCGTAGATGCGC
GGCGAATCTCAGGACTGCGA
GGCGAATCTCGAGGCTTATT
GGCGAATCTCACGGAGAATA
GGCGAATCTCGACGAGGTTG
GGCGAATCTCTTCTCTGAGA
GGCGAATCTCTAGAATAGCC
GGCGAATCTCTGGCAGAAGT
GGCGAATCTCCGAAGGCATG
GGCGAATCTCAGCGATCCGC
GGCGAATCTCATGAGTTCTC
GGCGAATCTCGTAGATCGTT
GGCGAATCTCTCGGTAAGGC
GGCGAATCTCACTCGACGCC
GGCGAATCTCCGCCAGGCAT
GGCGAATCTCATTAACTTAA
GGCGAATCTCCTGGTTGGTT
GGCGAATCTCCCTGCATCAA
GGCGAATCTCGCTCGAATCA
GGCGAATCTCCTTCATTAGA
GGCGAATCTCAATTGAGAGA
GGCGAATCTCACGCTTCTCT
GGCGAATCTCCCATCGGACC
GGCGAATCTCGAGGTCGGTT
GGCGAATCTCACGATAGACT
GGCGAATCTCCCTATCATAA
GGCGAATCTCAATACCAGTT
GGCGAATCTCCGTATTGAGA
GGCGAATCTCCCGCGCAGGT
GGCGAATCTCTCTGACGAGG
GGCGAATCTCGGCTCGAGAT
GGCGAATCTCAATCGAACTC
GGCGAATCTCGTAGTTGGAT
GGCGAATCTCATATGCCATC
GGCGAATCTCGGCATCTACC
GGCGAATCTCACGCGCTCCT
GGCGAATCTCGCGGCCAATC
GGCGAATCTCAATCCGGTCA
GGCGAATCTCGCGGTTATTG
GGCGAATCTCTAGCCAGCAA
GGCGAATCTCACTCTACTGG
GGCGAATCTCGATTCCGGAA
GGCGAATCTCTCCTCTCCGT
GGCGAATCTCGGACGACGCA
GGCGAATCTCCCTAAGCGGT
GGCGAATCTCAAGTACGTTA
GGCGAATCTCTTCTCTACTA
GGCGAATCTCAGCGTCGTAT
GGCGAATCTCACGCGTATCG
GGCGAATCTCCTATTAACCA
GGCGAATCTCCATCCAGCCA
GGCGAATCTCTCGGCGTCGT
GGCGAATCTCCCTGAGAGCA
GGCGAATCTCTGGCATAACG
GGCGAATCTCATAACCGTTC
GGCGAATCTCCGTCTATGAA
GGCGAATCTCCGTAAGGAGT
GGCGAATCTCGAATGAGGAG
GGCGAATCTCCCAGGCTCTT
GGCGAATCTCGACCAATGCG
GGCGAATCTCCATGACTCAA
GGCGAATCTCGATCCAGCGT
GGCGAATCTCGGCTGCCTTA
GGCGAATCTCGCCTGATATA
GGCGAATCTCACCAGTATAA
GGCGAATCTCTCTCTCATCC
GGCGAATCTCAGGTCTATGG
GGCGAATCTCCGAATCTCCT
GGCGAATCTCAAGCATCCTA
GGCGAATCTCAGGCCGGTAA
GGCGAATCTCATCCATCAGG
GGCGAATCTCAGGTAGAGCT
GGCGAATCTCACTCCGCCAA
GGCGAATCTCTGAGACTCTA
GGCGAATCTCTTCTATAGAG
GGCGAATCTCGCCTCAGCAT
GGCGAATCTCTCCGCCGGTC
GGCGAATCTCTTCGCTGCCT
GGCGAATCTCAGCAAGAACC
GGCGAATCTCGGCTATTCGA
GGCGAATCTCCTGAAGAGAC
GGCGAATCTCGCCATCAACT
GGCGAATCTCCTCGGAGCAA
GGCGAATCTCTTGCAGCATT
GGCGAATCTCACGTTGAATG
GGCGAATCTCGCGGAGTCGA
GGCGAATCTCTCTAGTCAAG
GGCGAATCTCATCTAGGTTC
GGCGAATCTCTGCCTAACTT
GGCGAATCTCGGATTCTATC
GGCGAATCTCTTGATATGAA
GGCGAATCTCTCTATCGGTA
GGCGAATCTCGGCTTCTGGA
GGCGAATCTCACTGGTAGAT
GGCGAATCTCGGCGGTTGAC
GGCGAATCTCCGGTCAAGAA
GGCGAATCTCCGCTCCTAAC
GGCGAATCTCATCCATGACT
GGCGAATCTCAACCTGGTCT
GGCGAATCTCACCGAAGACC
GGCGAATCTCGGTACCGGCA
GGCGAATCTCAAGCCAGTTA
GGCGAATCTCTCTTGCCGAC
GGCGAATCTCAAGACCGTTG
GGCGAATCTCAGGTTAGCAT
GGCGAATCTCTTCGCCTCCA
GGCGAATCTCAGAGCCAAGG
GGCGAATCTCAATACCATCC
GGCGAATCTCAGCTCTCCTC
GGCGAATCTCCTTGATTGCC
GGCGAATCTCAGCTTATCCG
GGCGAATCTCAAGAATCTGA
GGCGAATCTCCATCTCTGCA
GGCGAATCTCACCTGGCCAA
GGCGAATCTCTAACTGGTTA
GGCGAATCTCTTGCTAACGG
GGCGAATCTCACTAGAGAGT
GGCGAATCTCAATGCCGCTT
GGCGAATCTCTATAGACGCA
GGCGAATCTCTCAATCGCAT
GGCGAATCTCTTCTTAATAA
GGCGAATCTCGTCCTAGAGG
GGCGAATCTCATATTGATAC
GGCGAATCTCCCGCTGCCAG
GGCGAATCTCCCTAGTACGT
GGCGAATCTCCAATTACCGT
GGCGAATCTCGGCCGTAGTC
GGCGAATCTCCGATTACGGC
GGCGAATCTCTAATGAACGA
GGCGAATCTCCCGTTCCTTA
GGCGAATCTCGGTACCATAT
GGCGAATCTCCCGATTCGCA
GGCGAATCTCATGGCTCTGC
GGCGAATCTCGTATAATACG
GGCGAATCTCATCAGCAAGT
GGCGAATCTCGGCGAACTCG
GGCGAATCTCTTAATTGAAT
GGCGAATCTCTTAGGACCGG
GGCGAATCTCAAGTAAGAGC
GGCGAATCTCCCTTGGTCCA
GGCGAATCTCCATCAGAATG
GGCGAATCTCTTATAGCAGA
GGCGAATCTCTTACTTGGAA
GGCGAATCTCGCTCAGCCGG
GGCGAATCTCACGTCCGCAG
GGCGAATCTCTTGACTGACG
GGCGAATCTCTTGCGAGGCA
GGCGAATCTCTTCCAACCGC
GGCGAATCTCTAACCTTCGG
GGCGAATCTCTCAAGCCGAT
GGCGAATCTCCTTGCAACCT
GGCGAATCTCCCATCGCGAA
GGCGAATCTCTAGACTTCTT
GGCGAATCTCGTCCTTAAGA
GGCGAATCTCAGTAACGGTC
GGCGAATCTCGTTCGTCAGA
GGCGAATCTCCGCCTAATGC
GGCGAATCTCACCGGAATTA
GGCGAATCTCTAGGCCATAG
GGCGAATCTCTAACTCTTAG
GGCGAATCTCTATGAGTTAA
GGCGAATCTCTATCATGATC
GGCGAATCTCGAGCATATGG
GGCGAATCTCTAACGATCCA
GGCGAATCTCCGGCGTAACT
GGCGAATCTCCGTCGCAGCC
GGCGAATCTCGTAGCTCCAT
GGCGAATCTCTTGCCTTGGC
GGCGAATCTCTGCTAATTCT
GGCGAATCTCGTCCTACTTG
GGCGAATCTCGGTAGGTTAG
GGCGAATCTCGAGCATCATT
GGCGAATCTCCCGCTCCGGC
GGCGAATCTCTTCTTCCGGT
GGCGAATCTCAGGAGAGAAC
GGCGAATCTCTAACTCAATT
GGCGAATCTCACTATAGGTT
GGCGAATCTCCAAGATGCCG
GGCGAATCTCAACGTCTAGT
GGCGAATCTCAGGTATACTC
GGCGAATCTCTTCATAGGAC
GGCGAATCTCGGAGGCCTCC
GGCGAATCTCTTCAATATAA
GGCGAATCTCACGTCATATA
GGCGAATCTCTTGACCAGGA
GGCGAATCTCCGGTTGCGCG
GGCGAATCTCCAAGGAGGTC
GGCGAATCTCTTACGATGAA
GGCGAATCTCTTGCTGGCAT
GGCGAATCTCGAGGCATCAA
GGCGAATCTCATTCGACCAA
GGCGAATCTCGCCGTATGCT
GGCGAATCTCCTGAACTGGT
GGCGAATCTCCATAACCAGC
GGCGAATCTCAAGTTGCCAT
GGCGAATCTCAGGCCGCTCG
GGCGAATCTCAGGTAATAGG
GGCGAATCTCGTACTAGTAA
GGCGAATCTCGCGCGGTAGT
GGCGAATCTCCTGGATTAGT
GGCGAATCTCTTGGATCCTT
GGCGAATCTCTTGGAATCTC
GGCGAATCTCACCTGGACGC
GGCGAATCTCCCTGACGTTC
GGCGAATCTCGCGTTCAGCT
GGCGAATCTCTTAGCAATAA
GGCGAATCTCTTGATGCTAT
GGCGAATCTCCTCTGCGGCA
GGCGAATCTCAATAATACCA
GGCGAATCTCACGCCGTTCA
GGCGAATCTCTTCGCTTACG
GGCGAATCTCTACGGCTACG
GGCGAATCTCTTCTTATCGA
GGCGAATCTCTTCCATGGCA
GGCGAATCTCAAGTAGTCAG
GGCGAATCTCTCAGCTCTAA
GGCGAATCTCCGAATAGATG
GGCGAATCTCCGGAGATCCG
GGCGAATCTCACCGCAGAAT
GGCGAATCTCTCTCCTATAA
GGCGAATCTCCAACCTATAT
GGCGAATCTCAGTCGAGAAG
GGCGAATCTCAAGACGGCCA
GGCGAATCTCGCCAACGCCA
GGCGAATCTCTCTACCATTA
GGCGAATCTCCTTGCGGTCT
GGCGAATCTCTTACGTATAC
GGCGAATCTCCGATTGGTTA
GGCGAATCTCACTTAACTAG
GGCGAATCTCGCAGACCGGT
GGCGAATCTCTGAGTCCAGA
GGCGAATCTCTGGAGAATTC
GGCGAATCTCACCAGCCTTA
GGCGAATCTCGGCGAGCTTA
GGCGAATCTCTCGAGGAGTA
GGCGAATCTCCCTTACTCCT
GGCGAATCTCTCAGACGAAC
GGCGAATCTCCCGTCCAGTA
GGCGAATCTCGTTCCGCTAA
GGCGAATCTCCAGATTCGAT
GGCGAATCTCTGCATATAAC
GGCGAATCTCTAGGCAGATA
GGCGAATCTCTATGCCGAGT
GGCGAATCTCATAGTCGTAG
GGCGAATCTCGGATGCAGCA
GGCGAATCTCCCGCTATATT
GGCGAATCTCATCGAGTCGC
GGCGAATCTCGCGACGCAGA
GGCGAATCTCAATGGTCGAC
GGCGAATCTCTGGAACTAGA
GGCGAATCTCGTCCAACTCA
GGCGAATCTCGTTATGGATC
GGCGAATCTCTTATAAGAAC
GGCGAATCTCCAAGCTTCAT
GGCGAATCTCCTGATTAAGA
GGCGAATCTCTACTTACTTA
GGCGAATCTCGGATCTGCAG
GGCGAATCTCATGCAATATG
GGCGAATCTCTTCCTAGACC
GGCGAATCTCACTGCCGATA
GGCGAATCTCTCCAGAAGGT
GGCGAATCTCTTCAAGACCA
GGCGAATCTCTATTACTCAT
GGCGAATCTCAACTGATCTT
GGCGAATCTCCCGCGGACCG
GGCGAATCTCAATACGCAGG
GGCGAATCTCGGTCGCGTCA
GGCGAATCTCAATTATCAGC
GGCGAATCTCCAGCTATCGT
GGCGAATCTCATTGCGCTGA
GGCGAATCTCTTGGTAGGCG
GGCGAATCTCAGCTAAGGTA
GGCGAATCTCTCGTAGAGAA
GGCGAATCTCTGATGGCCTT
GGCGAATCTCTGGAAGTACC
GGCGAATCTCCTCCAAGGAT
GGCGAATCTCAGATATATCG
GGCGAATCTCCATGCTGGTT
GGCGAATCTCTCCTCGAGTC
GGCGAATCTCGCAAGGAATA
GGCGAATCTCGGCATAGCTT
GGCGAATCTCCTACGGTAGC
GGCGAATCTCAGTAAGCATA
GGCGAATCTCCGCCTCGAAC
GGCGAATCTCTTAGGATCTA
GGCGAATCTCACTACTGAAG
GGCGAATCTCAATCTGGAGT
AACGGCCTAGTTCTCGCATG
AACGGCCTAGTCCTACCAGT
AACGGCCTAGGCGTTGGAGC
AACGGCCTAGGATCTTACGC
AACGGCCTAGCTGATGGTCA
AACGGCCTAGCCGAGAATCC
AACGGCCTAGGCCGCAACGA
AACGGCCTAGTGAGTCTGGC
AACGGCCTAGTGCGGACCTA
AACGGCCTAGACCTCGTTGA
AACGGCCTAGACGGAGGCGG
AACGGCCTAGTAGATCTACT
AACGGCCTAGAATTAAGACT
AACGGCCTAGCCATTGCGTT
AACGGCCTAGTTATTCATTC
AACGGCCTAGATCTCCGAAC
AACGGCCTAGTTGACTTCAG
AACGGCCTAGGGCAGGTATT
AACGGCCTAGAGAGCTATAA
AACGGCCTAGCTAAGAGAAG
AACGGCCTAGACTCAATAGG
AACGGCCTAGCTTGCGCCGC
AACGGCCTAGAATCGTAGCG
AACGGCCTAGGGTACTGCCT
AACGGCCTAGTAGAATTAAC
AACGGCCTAGGCCATTCTCC
AACGGCCTAGTGCCGGCAGA
AACGGCCTAGTTACCGAGGC
AACGGCCTAGATCATATTAG
AACGGCCTAGTGGTCAGCCA
AACGGCCTAGACTATGCAAT
AACGGCCTAGCGACGCGACT
AACGGCCTAGGATACGGAAC
AACGGCCTAGTTATCCGGAT
AACGGCCTAGTAGAGTAATA
AACGGCCTAGGCAGGTCCGT
AACGGCCTAGTCGGCCTTAC
AACGGCCTAGAGAACGTCTC
AACGGCCTAGCCAGTTCCAA
AACGGCCTAGGGCGTTAAGG
AACGGCCTAGACTTAACCTT
AACGGCCTAGCAACCGCTAA
AACGGCCTAGGACCTTGATA
AACGGCCTAGTCTGATACCA
AACGGCCTAGGAAGATCGAG
AACGGCCTAGAGGAGCGGTA
AACGGCCTAGAAGAAGCTAG
AACGGCCTAGTCCGGCCTCG
AACGGCCTAGAGAGAAGGTT
AACGGCCTAGCATACTCCGA
AACGGCCTAGGCTAACTTGC
AACGGCCTAGAATCCATCTT
AACGGCCTAGGGCTGAGCTC
AACGGCCTAGCCGATTCCTG
AACGGCCTAGACCGCCAACC
AACGGCCTAGTGGCCTGAAG
AACGGCCTAGAACCTCATTC
AACGGCCTAGATAAGGAGCA
AACGGCCTAGCGAACGCCGG
AACGGCCTAGGGTATGCTTG
AACGGCCTAGAACCTGCGTA
AACGGCCTAGGGCAGACGCC
AACGGCCTAGTAGCCGTCAT
AACGGCCTAGCCTGGAAGAG
AACGGCCTAGGGAGGTTCTA
AACGGCCTAGCTAGTAGTCT
AACGGCCTAGATCATCAACG
AACGGCCTAGACGCGAGATT
AACGGCCTAGGAAGAGGCAT
AACGGCCTAGGGTATCCGCC
AACGGCCTAGAACTAGGCGC
AACGGCCTAGTCGCTAAGCA
AACGGCCTAGTATATACTAA
AACGGCCTAGACTTGCTAGA
AACGGCCTAGAACCATTGGA
AACGGCCTAGTCGCGGTTGG
AACGGCCTAGCGTAGTTACC
AACGGCCTAGTCCAATCATC
AACGGCCTAGAATCGATAAT
AACGGCCTAGCCATTATCTA
AACGGCCTAGTCAACGTAAG
AACGGCCTAGTCTAATAGTA
AACGGCCTAGAACCGCTGGT
AACGGCCTAGGATCGCTTCT
AACGGCCTAGCTAACTAGAT
AACGGCCTAGGCTGGAACTT
AACGGCCTAGAGGTTAGTTC
AACGGCCTAGCATTCGACGG
AACGGCCTAGCATTCAATCA
AACGGCCTAGCGGATTAGAA
AACGGCCTAGATCGGCTATC
AACGGCCTAGCCTTGATCGT
AACGGCCTAGACGAAGTCAA
AACGGCCTAGTTACCTCGAC
AACGGCCTAGGGAGGATAGC
AACGGCCTAGGGCTCTCTAT
AACGGCCTAGGGTTGGCGAC
AACGGCCTAGGTAGATGCGC
AACGGCCTAGAGGACTGCGA
AACGGCCTAGGAGGCTTATT
AACGGCCTAGACGGAGAATA
AACGGCCTAGGACGAGGTTG
AACGGCCTAGTTCTCTGAGA
AACGGCCTAGTAGAATAGCC
AACGGCCTAGTGGCAGAAGT
AACGGCCTAGCGAAGGCATG
AACGGCCTAGAGCGATCCGC
AACGGCCTAGATGAGTTCTC
AACGGCCTAGGTAGATCGTT
AACGGCCTAGTCGGTAAGGC
AACGGCCTAGACTCGACGCC
AACGGCCTAGCGCCAGGCAT
AACGGCCTAGATTAACTTAA
AACGGCCTAGCTGGTTGGTT
AACGGCCTAGCCTGCATCAA
AACGGCCTAGGCTCGAATCA
AACGGCCTAGCTTCATTAGA
AACGGCCTAGAATTGAGAGA
AACGGCCTAGACGCTTCTCT
AACGGCCTAGCCATCGGACC
AACGGCCTAGGAGGTCGGTT
AACGGCCTAGACGATAGACT
AACGGCCTAGCCTATCATAA
AACGGCCTAGAATACCAGTT
AACGGCCTAGCGTATTGAGA
AACGGCCTAGCCGCGCAGGT
AACGGCCTAGTCTGACGAGG
AACGGCCTAGGGCTCGAGAT
AACGGCCTAGAATCGAACTC
AACGGCCTAGGTAGTTGGAT
AACGGCCTAGATATGCCATC
AACGGCCTAGGGCATCTACC
AACGGCCTAGACGCGCTCCT
AACGGCCTAGGCGGCCAATC
AACGGCCTAGAATCCGGTCA
AACGGCCTAGGCGGTTATTG
AACGGCCTAGTAGCCAGCAA
AACGGCCTAGACTCTACTGG
AACGGCCTAGGATTCCGGAA
AACGGCCTAGTCCTCTCCGT
AACGGCCTAGGGACGACGCA
AACGGCCTAGCCTAAGCGGT
AACGGCCTAGAAGTACGTTA
AACGGCCTAGTTCTCTACTA
AACGGCCTAGAGCGTCGTAT
AACGGCCTAGACGCGTATCG
AACGGCCTAGCTATTAACCA
AACGGCCTAGCATCCAGCCA
AACGGCCTAGTCGGCGTCGT
AACGGCCTAGCCTGAGAGCA
AACGGCCTAGTGGCATAACG
AACGGCCTAGATAACCGTTC
AACGGCCTAGCGTCTATGAA
AACGGCCTAGCGTAAGGAGT
AACGGCCTAGGAATGAGGAG
AACGGCCTAGCCAGGCTCTT
AACGGCCTAGGACCAATGCG
AACGGCCTAGCATGACTCAA
AACGGCCTAGGATCCAGCGT
AACGGCCTAGGGCTGCCTTA
AACGGCCTAGGCCTGATATA
AACGGCCTAGACCAGTATAA
AACGGCCTAGTCTCTCATCC
AACGGCCTAGAGGTCTATGG
AACGGCCTAGCGAATCTCCT
AACGGCCTAGAAGCATCCTA
AACGGCCTAGAGGCCGGTAA
AACGGCCTAGATCCATCAGG
AACGGCCTAGAGGTAGAGCT
AACGGCCTAGACTCCGCCAA
AACGGCCTAGTGAGACTCTA
AACGGCCTAGTTCTATAGAG
AACGGCCTAGGCCTCAGCAT
AACGGCCTAGTCCGCCGGTC
AACGGCCTAGTTCGCTGCCT
AACGGCCTAGAGCAAGAACC
AACGGCCTAGGGCTATTCGA
AACGGCCTAGCTGAAGAGAC
AACGGCCTAGGCCATCAACT
AACGGCCTAGCTCGGAGCAA
AACGGCCTAGTTGCAGCATT
AACGGCCTAGACGTTGAATG
AACGGCCTAGGCGGAGTCGA
AACGGCCTAGTCTAGTCAAG
AACGGCCTAGATCTAGGTTC
AACGGCCTAGTGCCTAACTT
AACGGCCTAGGGATTCTATC
AACGGCCTAGTTGATATGAA
AACGGCCTAGTCTATCGGTA
AACGGCCTAGGGCTTCTGGA
AACGGCCTAGACTGGTAGAT
AACGGCCTAGGGCGGTTGAC
AACGGCCTAGCGGTCAAGAA
AACGGCCTAGCGCTCCTAAC
AACGGCCTAGATCCATGACT
AACGGCCTAGAACCTGGTCT
AACGGCCTAGACCGAAGACC
AACGGCCTAGGGTACCGGCA
AACGGCCTAGAAGCCAGTTA
AACGGCCTAGTCTTGCCGAC
AACGGCCTAGAAGACCGTTG
AACGGCCTAGAGGTTAGCAT
AACGGCCTAGTTCGCCTCCA
AACGGCCTAGAGAGCCAAGG
AACGGCCTAGAATACCATCC
AACGGCCTAGAGCTCTCCTC
AACGGCCTAGCTTGATTGCC
AACGGCCTAGAGCTTATCCG
AACGGCCTAGAAGAATCTGA
AACGGCCTAGCATCTCTGCA
AACGGCCTAGACCTGGCCAA
AACGGCCTAGTAACTGGTTA
AACGGCCTAGTTGCTAACGG
AACGGCCTAGACTAGAGAGT
AACGGCCTAGAATGCCGCTT
AACGGCCTAGTATAGACGCA
AACGGCCTAGTCAATCGCAT
AACGGCCTAGTTCTTAATAA
AACGGCCTAGGTCCTAGAGG
AACGGCCTAGATATTGATAC
AACGGCCTAGCCGCTGCCAG
AACGGCCTAGCCTAGTACGT
AACGGCCTAGCAATTACCGT
AACGGCCTAGGGCCGTAGTC
AACGGCCTAGCGATTACGGC
AACGGCCTAGTAATGAACGA
AACGGCCTAGCCGTTCCTTA
AACGGCCTAGGGTACCATAT
AACGGCCTAGCCGATTCGCA
AACGGCCTAGATGGCTCTGC
AACGGCCTAGGTATAATACG
AACGGCCTAGATCAGCAAGT
AACGGCCTAGGGCGAACTCG
AACGGCCTAGTTAATTGAAT
AACGGCCTAGTTAGGACCGG
AACGGCCTAGAAGTAAGAGC
AACGGCCTAGCCTTGGTCCA
AACGGCCTAGCATCAGAATG
AACGGCCTAGTTATAGCAGA
AACGGCCTAGTTACTTGGAA
AACGGCCTAGGCTCAGCCGG
AACGGCCTAGACGTCCGCAG
AACGGCCTAGTTGACTGACG
AACGGCCTAGTTGCGAGGCA
AACGGCCTAGTTCCAACCGC
AACGGCCTAGTAACCTTCGG
AACGGCCTAGTCAAGCCGAT
AACGGCCTAGCTTGCAACCT
AACGGCCTAGCCATCGCGAA
AACGGCCTAGTAGACTTCTT
AACGGCCTAGGTCCTTAAGA
AACGGCCTAGAGTAACGGTC
AACGGCCTAGGTTCGTCAGA
AACGGCCTAGCGCCTAATGC
AACGGCCTAGACCGGAATTA
AACGGCCTAGTAGGCCATAG
AACGGCCTAGTAACTCTTAG
AACGGCCTAGTATGAGTTAA
AACGGCCTAGTATCATGATC
AACGGCCTAGGAGCATATGG
AACGGCCTAGTAACGATCCA
AACGGCCTAGCGGCGTAACT
AACGGCCTAGCGTCGCAGCC
AACGGCCTAGGTAGCTCCAT
AACGGCCTAGTTGCCTTGGC
AACGGCCTAGTGCTAATTCT
AACGGCCTAGGTCCTACTTG
AACGGCCTAGGGTAGGTTAG
AACGGCCTAGGAGCATCATT
AACGGCCTAGCCGCTCCGGC
AACGGCCTAGTTCTTCCGGT
AACGGCCTAGAGGAGAGAAC
AACGGCCTAGTAACTCAATT
AACGGCCTAGACTATAGGTT
AACGGCCTAGCAAGATGCCG
AACGGCCTAGAACGTCTAGT
AACGGCCTAGAGGTATACTC
AACGGCCTAGTTCATAGGAC
AACGGCCTAGGGAGGCCTCC
AACGGCCTAGTTCAATATAA
AACGGCCTAGACGTCATATA
AACGGCCTAGTTGACCAGGA
AACGGCCTAGCGGTTGCGCG
AACGGCCTAGCAAGGAGGTC
AACGGCCTAGTTACGATGAA
AACGGCCTAGTTGCTGGCAT
AACGGCCTAGGAGGCATCAA
AACGGCCTAGATTCGACCAA
AACGGCCTAGGCCGTATGCT
AACGGCCTAGCTGAACTGGT
AACGGCCTAGCATAACCAGC
AACGGCCTAGAAGTTGCCAT
AACGGCCTAGAGGCCGCTCG
AACGGCCTAGAGGTAATAGG
AACGGCCTAGGTACTAGTAA
AACGGCCTAGGCGCGGTAGT
AACGGCCTAGCTGGATTAGT
AACGGCCTAGTTGGATCCTT
AACGGCCTAGTTGGAATCTC
AACGGCCTAGACCTGGACGC
AACGGCCTAGCCTGACGTTC
AACGGCCTAGGCGTTCAGCT
AACGGCCTAGTTAGCAATAA
AACGGCCTAGTTGATGCTAT
AACGGCCTAGCTCTGCGGCA
AACGGCCTAGAATAATACCA
AACGGCCTAGACGCCGTTCA
AACGGCCTAGTTCGCTTACG
AACGGCCTAGTACGGCTACG
AACGGCCTAGTTCTTATCGA
AACGGCCTAGTTCCATGGCA
AACGGCCTAGAAGTAGTCAG
AACGGCCTAGTCAGCTCTAA
AACGGCCTAGCGAATAGATG
AACGGCCTAGCGGAGATCCG
AACGGCCTAGACCGCAGAAT
AACGGCCTAGTCTCCTATAA
AACGGCCTAGCAACCTATAT
AACGGCCTAGAGTCGAGAAG
AACGGCCTAGAAGACGGCCA
AACGGCCTAGGCCAACGCCA
AACGGCCTAGTCTACCATTA
AACGGCCTAGCTTGCGGTCT
AACGGCCTAGTTACGTATAC
AACGGCCTAGCGATTGGTTA
AACGGCCTAGACTTAACTAG
AACGGCCTAGGCAGACCGGT
AACGGCCTAGTGAGTCCAGA
AACGGCCTAGTGGAGAATTC
AACGGCCTAGACCAGCCTTA
AACGGCCTAGGGCGAGCTTA
AACGGCCTAGTCGAGGAGTA
AACGGCCTAGCCTTACTCCT
AACGGCCTAGTCAGACGAAC
AACGGCCTAGCCGTCCAGTA
AACGGCCTAGGTTCCGCTAA
AACGGCCTAGCAGATTCGAT
AACGGCCTAGTGCATATAAC
AACGGCCTAGTAGGCAGATA
AACGGCCTAGTATGCCGAGT
AACGGCCTAGATAGTCGTAG
AACGGCCTAGGGATGCAGCA
AACGGCCTAGCCGCTATATT
AACGGCCTAGATCGAGTCGC
AACGGCCTAGGCGACGCAGA
AACGGCCTAGAATGGTCGAC
AACGGCCTAGTGGAACTAGA
AACGGCCTAGGTCCAACTCA
AACGGCCTAGGTTATGGATC
AACGGCCTAGTTATAAGAAC
AACGGCCTAGCAAGCTTCAT
AACGGCCTAGCTGATTAAGA
AACGGCCTAGTACTTACTTA
AACGGCCTAGGGATCTGCAG
AACGGCCTAGATGCAATATG
AACGGCCTAGTTCCTAGACC
AACGGCCTAGACTGCCGATA
AACGGCCTAGTCCAGAAGGT
AACGGCCTAGTTCAAGACCA
AACGGCCTAGTATTACTCAT
AACGGCCTAGAACTGATCTT
AACGGCCTAGCCGCGGACCG
AACGGCCTAGAATACGCAGG
AACGGCCTAGGGTCGCGTCA
AACGGCCTAGAATTATCAGC
AACGGCCTAGCAGCTATCGT
AACGGCCTAGATTGCGCTGA
AACGGCCTAGTTGGTAGGCG
AACGGCCTAGAGCTAAGGTA
AACGGCCTAGTCGTAGAGAA
AACGGCCTAGTGATGGCCTT
AACGGCCTAGTGGAAGTACC
AACGGCCTAGCTCCAAGGAT
AACGGCCTAGAGATATATCG
AACGGCCTAGCATGCTGGTT
AACGGCCTAGTCCTCGAGTC
AACGGCCTAGGCAAGGAATA
AACGGCCTAGGGCATAGCTT
AACGGCCTAGCTACGGTAGC
AACGGCCTAGAGTAAGCATA
AACGGCCTAGCGCCTCGAAC
AACGGCCTAGTTAGGATCTA
AACGGCCTAGACTACTGAAG
AACGGCCTAGAATCTGGAGT
ATCGTTGGCCTTCTCGCATG
ATCGTTGGCCTCCTACCAGT
ATCGTTGGCCGCGTTGGAGC
ATCGTTGGCCGATCTTACGC
ATCGTTGGCCCTGATGGTCA
ATCGTTGGCCCCGAGAATCC
ATCGTTGGCCGCCGCAACGA
ATCGTTGGCCTGAGTCTGGC
ATCGTTGGCCTGCGGACCTA
ATCGTTGGCCACCTCGTTGA
ATCGTTGGCCACGGAGGCGG
ATCGTTGGCCTAGATCTACT
ATCGTTGGCCAATTAAGACT
ATCGTTGGCCCCATTGCGTT
ATCGTTGGCCTTATTCATTC
ATCGTTGGCCATCTCCGAAC
ATCGTTGGCCTTGACTTCAG
ATCGTTGGCCGGCAGGTATT
ATCGTTGGCCAGAGCTATAA
ATCGTTGGCCCTAAGAGAAG
ATCGTTGGCCACTCAATAGG
ATCGTTGGCCCTTGCGCCGC
ATCGTTGGCCAATCGTAGCG
ATCGTTGGCCGGTACTGCCT
ATCGTTGGCCTAGAATTAAC
ATCGTTGGCCGCCATTCTCC
ATCGTTGGCCTGCCGGCAGA
ATCGTTGGCCTTACCGAGGC
ATCGTTGGCCATCATATTAG
ATCGTTGGCCTGGTCAGCCA
ATCGTTGGCCACTATGCAAT
ATCGTTGGCCCGACGCGACT
ATCGTTGGCCGATACGGAAC
ATCGTTGGCCTTATCCGGAT
ATCGTTGGCCTAGAGTAATA
ATCGTTGGCCGCAGGTCCGT
ATCGTTGGCCTCGGCCTTAC
ATCGTTGGCCAGAACGTCTC
ATCGTTGGCCCCAGTTCCAA
ATCGTTGGCCGGCGTTAAGG
ATCGTTGGCCACTTAACCTT
ATCGTTGGCCCAACCGCTAA
ATCGTTGGCCGACCTTGATA
ATCGTTGGCCTCTGATACCA
ATCGTTGGCCGAAGATCGAG
ATCGTTGGCCAGGAGCGGTA
ATCGTTGGCCAAGAAGCTAG
ATCGTTGGCCTCCGGCCTCG
ATCGTTGGCCAGAGAAGGTT
ATCGTTGGCCCATACTCCGA
ATCGTTGGCCGCTAACTTGC
ATCGTTGGCCAATCCATCTT
ATCGTTGGCCGGCTGAGCTC
ATCGTTGGCCCCGATTCCTG
ATCGTTGGCCACCGCCAACC
ATCGTTGGCCTGGCCTGAAG
ATCGTTGGCCAACCTCATTC
ATCGTTGGCCATAAGGAGCA
ATCGTTGGCCCGAACGCCGG
ATCGTTGGCCGGTATGCTTG
ATCGTTGGCCAACCTGCGTA
ATCGTTGGCCGGCAGACGCC
ATCGTTGGCCTAGCCGTCAT
ATCGTTGGCCCCTGGAAGAG
ATCGTTGGCCGGAGGTTCTA
ATCGTTGGCCCTAGTAGTCT
ATCGTTGGCCATCATCAACG
ATCGTTGGCCACGCGAGATT
ATCGTTGGCCGAAGAGGCAT
ATCGTTGGCCGGTATCCGCC
ATCGTTGGCCAACTAGGCGC
ATCGTTGGCCTCGCTAAGCA
ATCGTTGGCCTATATACTAA
ATCGTTGGCCACTTGCTAGA
ATCGTTGGCCAACCATTGGA
ATCGTTGGCCTCGCGGTTGG
ATCGTTGGCCCGTAGTTACC
ATCGTTGGCCTCCAATCATC
ATCGTTGGCCAATCGATAAT
ATCGTTGGCCCCATTATCTA
ATCGTTGGCCTCAACGTAAG
ATCGTTGGCCTCTAATAGTA
ATCGTTGGCCAACCGCTGGT
ATCGTTGGCCGATCGCTTCT
ATCGTTGGCCCTAACTAGAT
ATCGTTGGCCGCTGGAACTT
ATCGTTGGCCAGGTTAGTTC
ATCGTTGGCCCATTCGACGG
ATCGTTGGCCCATTCAATCA
ATCGTTGGCCCGGATTAGAA
ATCGTTGGCCATCGGCTATC
ATCGTTGGCCCCTTGATCGT
ATCGTTGGCCACGAAGTCAA
ATCGTTGGCCTTACCTCGAC
ATCGTTGGCCGGAGGATAGC
ATCGTTGGCCGGCTCTCTAT
ATCGTTGGCCGGTTGGCGAC
ATCGTTGGCCGTAGATGCGC
ATCGTTGGCCAGGACTGCGA
ATCGTTGGCCGAGGCTTATT
ATCGTTGGCCACGGAGAATA
ATCGTTGGCCGACGAGGTTG
ATCGTTGGCCTTCTCTGAGA
ATCGTTGGCCTAGAATAGCC
ATCGTTGGCCTGGCAGAAGT
ATCGTTGGCCCGAAGGCATG
ATCGTTGGCCAGCGATCCGC
ATCGTTGGCCATGAGTTCTC
ATCGTTGGCCGTAGATCGTT
ATCGTTGGCCTCGGTAAGGC
ATCGTTGGCCACTCGACGCC
ATCGTTGGCCCGCCAGGCAT
ATCGTTGGCCATTAACTTAA
ATCGTTGGCCCTGGTTGGTT
ATCGTTGGCCCCTGCATCAA
ATCGTTGGCCGCTCGAATCA
ATCGTTGGCCCTTCATTAGA
ATCGTTGGCCAATTGAGAGA
ATCGTTGGCCACGCTTCTCT
ATCGTTGGCCCCATCGGACC
ATCGTTGGCCGAGGTCGGTT
ATCGTTGGCCACGATAGACT
ATCGTTGGCCCCTATCATAA
ATCGTTGGCCAATACCAGTT
ATCGTTGGCCCGTATTGAGA
ATCGTTGGCCCCGCGCAGGT
ATCGTTGGCCTCTGACGAGG
ATCGTTGGCCGGCTCGAGAT
ATCGTTGGCCAATCGAACTC
ATCGTTGGCCGTAGTTGGAT
ATCGTTGGCCATATGCCATC
ATCGTTGGCCGGCATCTACC
ATCGTTGGCCACGCGCTCCT
ATCGTTGGCCGCGGCCAATC
ATCGTTGGCCAATCCGGTCA
ATCGTTGGCCGCGGTTATTG
ATCGTTGGCCTAGCCAGCAA
ATCGTTGGCCACTCTACTGG
ATCGTTGGCCGATTCCGGAA
ATCGTTGGCCTCCTCTCCGT
ATCGTTGGCCGGACGACGCA
ATCGTTGGCCCCTAAGCGGT
ATCGTTGGCCAAGTACGTTA
ATCGTTGGCCTTCTCTACTA
ATCGTTGGCCAGCGTCGTAT
ATCGTTGGCCACGCGTATCG
ATCGTTGGCCCTATTAACCA
ATCGTTGGCCCATCCAGCCA
ATCGTTGGCCTCGGCGTCGT
ATCGTTGGCCCCTGAGAGCA
ATCGTTGGCCTGGCATAACG
ATCGTTGGCCATAACCGTTC
ATCGTTGGCCCGTCTATGAA
ATCGTTGGCCCGTAAGGAGT
ATCGTTGGCCGAATGAGGAG
ATCGTTGGCCCCAGGCTCTT
ATCGTTGGCCGACCAATGCG
ATCGTTGGCCCATGACTCAA
ATCGTTGGCCGATCCAGCGT
ATCGTTGGCCGGCTGCCTTA
ATCGTTGGCCGCCTGATATA
ATCGTTGGCCACCAGTATAA
ATCGTTGGCCTCTCTCATCC
ATCGTTGGCCAGGTCTATGG
ATCGTTGGCCCGAATCTCCT
ATCGTTGGCCAAGCATCCTA
ATCGTTGGCCAGGCCGGTAA
ATCGTTGGCCATCCATCAGG
ATCGTTGGCCAGGTAGAGCT
ATCGTTGGCCACTCCGCCAA
ATCGTTGGCCTGAGACTCTA
ATCGTTGGCCTTCTATAGAG
ATCGTTGGCCGCCTCAGCAT
ATCGTTGGCCTCCGCCGGTC
ATCGTTGGCCTTCGCTGCCT
ATCGTTGGCCAGCAAGAACC
ATCGTTGGCCGGCTATTCGA
ATCGTTGGCCCTGAAGAGAC
ATCGTTGGCCGCCATCAACT
ATCGTTGGCCCTCGGAGCAA
ATCGTTGGCCTTGCAGCATT
ATCGTTGGCCACGTTGAATG
ATCGTTGGCCGCGGAGTCGA
ATCGTTGGCCTCTAGTCAAG
ATCGTTGGCCATCTAGGTTC
ATCGTTGGCCTGCCTAACTT
ATCGTTGGCCGGATTCTATC
ATCGTTGGCCTTGATATGAA
ATCGTTGGCCTCTATCGGTA
ATCGTTGGCCGGCTTCTGGA
ATCGTTGGCCACTGGTAGAT
ATCGTTGGCCGGCGGTTGAC
ATCGTTGGCCCGGTCAAGAA
ATCGTTGGCCCGCTCCTAAC
ATCGTTGGCCATCCATGACT
ATCGTTGGCCAACCTGGTCT
ATCGTTGGCCACCGAAGACC
ATCGTTGGCCGGTACCGGCA
ATCGTTGGCCAAGCCAGTTA
ATCGTTGGCCTCTTGCCGAC
ATCGTTGGCCAAGACCGTTG
ATCGTTGGCCAGGTTAGCAT
ATCGTTGGCCTTCGCCTCCA
ATCGTTGGCCAGAGCCAAGG
ATCGTTGGCCAATACCATCC
ATCGTTGGCCAGCTCTCCTC
ATCGTTGGCCCTTGATTGCC
ATCGTTGGCCAGCTTATCCG
ATCGTTGGCCAAGAATCTGA
ATCGTTGGCCCATCTCTGCA
ATCGTTGGCCACCTGGCCAA
ATCGTTGGCCTAACTGGTTA
ATCGTTGGCCTTGCTAACGG
ATCGTTGGCCACTAGAGAGT
ATCGTTGGCCAATGCCGCTT
ATCGTTGGCCTATAGACGCA
ATCGTTGGCCTCAATCGCAT
ATCGTTGGCCTTCTTAATAA
ATCGTTGGCCGTCCTAGAGG
ATCGTTGGCCATATTGATAC
ATCGTTGGCCCCGCTGCCAG
ATCGTTGGCCCCTAGTACGT
ATCGTTGGCCCAATTACCGT
ATCGTTGGCCGGCCGTAGTC
ATCGTTGGCCCGATTACGGC
ATCGTTGGCCTAATGAACGA
ATCGTTGGCCCCGTTCCTTA
ATCGTTGGCCGGTACCATAT
ATCGTTGGCCCCGATTCGCA
ATCGTTGGCCATGGCTCTGC
ATCGTTGGCCGTATAATACG
ATCGTTGGCCATCAGCAAGT
ATCGTTGGCCGGCGAACTCG
ATCGTTGGCCTTAATTGAAT
ATCGTTGGCCTTAGGACCGG
ATCGTTGGCCAAGTAAGAGC
ATCGTTGGCCCCTTGGTCCA
ATCGTTGGCCCATCAGAATG
ATCGTTGGCCTTATAGCAGA
ATCGTTGGCCTTACTTGGAA
ATCGTTGGCCGCTCAGCCGG
ATCGTTGGCCACGTCCGCAG
ATCGTTGGCCTTGACTGACG
ATCGTTGGCCTTGCGAGGCA
ATCGTTGGCCTTCCAACCGC
ATCGTTGGCCTAACCTTCGG
ATCGTTGGCCTCAAGCCGAT
ATCGTTGGCCCTTGCAACCT
ATCGTTGGCCCCATCGCGAA
ATCGTTGGCCTAGACTTCTT
ATCGTTGGCCGTCCTTAAGA
ATCGTTGGCCAGTAACGGTC
ATCGTTGGCCGTTCGTCAGA
ATCGTTGGCCCGCCTAATGC
ATCGTTGGCCACCGGAATTA
ATCGTTGGCCTAGGCCATAG
ATCGTTGGCCTAACTCTTAG
ATCGTTGGCCTATGAGTTAA
ATCGTTGGCCTATCATGATC
ATCGTTGGCCGAGCATATGG
ATCGTTGGCCTAACGATCCA
ATCGTTGGCCCGGCGTAACT
ATCGTTGGCCCGTCGCAGCC
ATCGTTGGCCGTAGCTCCAT
ATCGTTGGCCTTGCCTTGGC
ATCGTTGGCCTGCTAATTCT
ATCGTTGGCCGTCCTACTTG
ATCGTTGGCCGGTAGGTTAG
ATCGTTGGCCGAGCATCATT
ATCGTTGGCCCCGCTCCGGC
ATCGTTGGCCTTCTTCCGGT
ATCGTTGGCCAGGAGAGAAC
ATCGTTGGCCTAACTCAATT
ATCGTTGGCCACTATAGGTT
ATCGTTGGCCCAAGATGCCG
ATCGTTGGCCAACGTCTAGT
ATCGTTGGCCAGGTATACTC
ATCGTTGGCCTTCATAGGAC
ATCGTTGGCCGGAGGCCTCC
ATCGTTGGCCTTCAATATAA
ATCGTTGGCCACGTCATATA
ATCGTTGGCCTTGACCAGGA
ATCGTTGGCCCGGTTGCGCG
ATCGTTGGCCCAAGGAGGTC
ATCGTTGGCCTTACGATGAA
ATCGTTGGCCTTGCTGGCAT
ATCGTTGGCCGAGGCATCAA
ATCGTTGGCCATTCGACCAA
ATCGTTGGCCGCCGTATGCT
ATCGTTGGCCCTGAACTGGT
ATCGTTGGCCCATAACCAGC
ATCGTTGGCCAAGTTGCCAT
ATCGTTGGCCAGGCCGCTCG
ATCGTTGGCCAGGTAATAGG
ATCGTTGGCCGTACTAGTAA
ATCGTTGGCCGCGCGGTAGT
ATCGTTGGCCCTGGATTAGT
ATCGTTGGCCTTGGATCCTT
ATCGTTGGCCTTGGAATCTC
ATCGTTGGCCACCTGGACGC
ATCGTTGGCCCCTGACGTTC
ATCGTTGGCCGCGTTCAGCT
ATCGTTGGCCTTAGCAATAA
ATCGTTGGCCTTGATGCTAT
ATCGTTGGCCCTCTGCGGCA
ATCGTTGGCCAATAATACCA
ATCGTTGGCCACGCCGTTCA
ATCGTTGGCCTTCGCTTACG
ATCGTTGGCCTACGGCTACG
ATCGTTGGCCTTCTTATCGA
ATCGTTGGCCTTCCATGGCA
ATCGTTGGCCAAGTAGTCAG
ATCGTTGGCCTCAGCTCTAA
ATCGTTGGCCCGAATAGATG
ATCGTTGGCCCGGAGATCCG
ATCGTTGGCCACCGCAGAAT
ATCGTTGGCCTCTCCTATAA
ATCGTTGGCCCAACCTATAT
ATCGTTGGCCAGTCGAGAAG
ATCGTTGGCCAAGACGGCCA
ATCGTTGGCCGCCAACGCCA
ATCGTTGGCCTCTACCATTA
ATCGTTGGCCCTTGCGGTCT
ATCGTTGGCCTTACGTATAC
ATCGTTGGCCCGATTGGTTA
ATCGTTGGCCACTTAACTAG
ATCGTTGGCCGCAGACCGGT
ATCGTTGGCCTGAGTCCAGA
ATCGTTGGCCTGGAGAATTC
ATCGTTGGCCACCAGCCTTA
ATCGTTGGCCGGCGAGCTTA
ATCGTTGGCCTCGAGGAGTA
ATCGTTGGCCCCTTACTCCT
ATCGTTGGCCTCAGACGAAC
ATCGTTGGCCCCGTCCAGTA
ATCGTTGGCCGTTCCGCTAA
ATCGTTGGCCCAGATTCGAT
ATCGTTGGCCTGCATATAAC
ATCGTTGGCCTAGGCAGATA
ATCGTTGGCCTATGCCGAGT
ATCGTTGGCCATAGTCGTAG
ATCGTTGGCCGGATGCAGCA
ATCGTTGGCCCCGCTATATT
ATCGTTGGCCATCGAGTCGC
ATCGTTGGCCGCGACGCAGA
ATCGTTGGCCAATGGTCGAC
ATCGTTGGCCTGGAACTAGA
ATCGTTGGCCGTCCAACTCA
ATCGTTGGCCGTTATGGATC
ATCGTTGGCCTTATAAGAAC
ATCGTTGGCCCAAGCTTCAT
ATCGTTGGCCCTGATTAAGA
ATCGTTGGCCTACTTACTTA
ATCGTTGGCCGGATCTGCAG
ATCGTTGGCCATGCAATATG
ATCGTTGGCCTTCCTAGACC
ATCGTTGGCCACTGCCGATA
ATCGTTGGCCTCCAGAAGGT
ATCGTTGGCCTTCAAGACCA
ATCGTTGGCCTATTACTCAT
ATCGTTGGCCAACTGATCTT
ATCGTTGGCCCCGCGGACCG
ATCGTTGGCCAATACGCAGG
ATCGTTGGCCGGTCGCGTCA
ATCGTTGGCCAATTATCAGC
ATCGTTGGCCCAGCTATCGT
ATCGTTGGCCATTGCGCTGA
ATCGTTGGCCTTGGTAGGCG
ATCGTTGGCCAGCTAAGGTA
ATCGTTGGCCTCGTAGAGAA
ATCGTTGGCCTGATGGCCTT
ATCGTTGGCCTGGAAGTACC
ATCGTTGGCCCTCCAAGGAT
ATCGTTGGCCAGATATATCG
ATCGTTGGCCCATGCTGGTT
ATCGTTGGCCTCCTCGAGTC
ATCGTTGGCCGCAAGGAATA
ATCGTTGGCCGGCATAGCTT
ATCGTTGGCCCTACGGTAGC
ATCGTTGGCCAGTAAGCATA
ATCGTTGGCCCGCCTCGAAC
ATCGTTGGCCTTAGGATCTA
ATCGTTGGCCACTACTGAAG
ATCGTTGGCCAATCTGGAGT
CAGGTTCCGTTTCTCGCATG
CAGGTTCCGTTCCTACCAGT
CAGGTTCCGTGCGTTGGAGC
CAGGTTCCGTGATCTTACGC
CAGGTTCCGTCTGATGGTCA
CAGGTTCCGTCCGAGAATCC
CAGGTTCCGTGCCGCAACGA
CAGGTTCCGTTGAGTCTGGC
CAGGTTCCGTTGCGGACCTA
CAGGTTCCGTACCTCGTTGA
CAGGTTCCGTACGGAGGCGG
CAGGTTCCGTTAGATCTACT
CAGGTTCCGTAATTAAGACT
CAGGTTCCGTCCATTGCGTT
CAGGTTCCGTTTATTCATTC
CAGGTTCCGTATCTCCGAAC
CAGGTTCCGTTTGACTTCAG
CAGGTTCCGTGGCAGGTATT
CAGGTTCCGTAGAGCTATAA
CAGGTTCCGTCTAAGAGAAG
CAGGTTCCGTACTCAATAGG
CAGGTTCCGTCTTGCGCCGC
CAGGTTCCGTAATCGTAGCG
CAGGTTCCGTGGTACTGCCT
CAGGTTCCGTTAGAATTAAC
CAGGTTCCGTGCCATTCTCC
CAGGTTCCGTTGCCGGCAGA
CAGGTTCCGTTTACCGAGGC
CAGGTTCCGTATCATATTAG
CAGGTTCCGTTGGTCAGCCA
CAGGTTCCGTACTATGCAAT
CAGGTTCCGTCGACGCGACT
CAGGTTCCGTGATACGGAAC
CAGGTTCCGTTTATCCGGAT
CAGGTTCCGTTAGAGTAATA
CAGGTTCCGTGCAGGTCCGT
CAGGTTCCGTTCGGCCTTAC
CAGGTTCCGTAGAACGTCTC
CAGGTTCCGTCCAGTTCCAA
CAGGTTCCGTGGCGTTAAGG
CAGGTTCCGTACTTAACCTT
CAGGTTCCGTCAACCGCTAA
CAGGTTCCGTGACCTTGATA
CAGGTTCCGTTCTGATACCA
CAGGTTCCGTGAAGATCGAG
CAGGTTCCGTAGGAGCGGTA
CAGGTTCCGTAAGAAGCTAG
CAGGTTCCGTTCCGGCCTCG
CAGGTTCCGTAGAGAAGGTT
CAGGTTCCGTCATACTCCGA
CAGGTTCCGTGCTAACTTGC
CAGGTTCCGTAATCCATCTT
CAGGTTCCGTGGCTGAGCTC
CAGGTTCCGTCCGATTCCTG
CAGGTTCCGTACCGCCAACC
CAGGTTCCGTTGGCCTGAAG
CAGGTTCCGTAACCTCATTC
CAGGTTCCGTATAAGGAGCA
CAGGTTCCGTCGAACGCCGG
CAGGTTCCGTGGTATGCTTG
CAGGTTCCGTAACCTGCGTA
CAGGTTCCGTGGCAGACGCC
CAGGTTCCGTTAGCCGTCAT
CAGGTTCCGTCCTGGAAGAG
CAGGTTCCGTGGAGGTTCTA
CAGGTTCCGTCTAGTAGTCT
CAGGTTCCGTATCATCAACG
CAGGTTCCGTACGCGAGATT
CAGGTTCCGTGAAGAGGCAT
CAGGTTCCGTGGTATCCGCC
CAGGTTCCGTAACTAGGCGC
CAGGTTCCGTTCGCTAAGCA
CAGGTTCCGTTATATACTAA
CAGGTTCCGTACTTGCTAGA
CAGGTTCCGTAACCATTGGA
CAGGTTCCGTTCGCGGTTGG
CAGGTTCCGTCGTAGTTACC
CAGGTTCCGTTCCAATCATC
CAGGTTCCGTAATCGATAAT
CAGGTTCCGTCCATTATCTA
CAGGTTCCGTTCAACGTAAG
CAGGTTCCGTTCTAATAGTA
CAGGTTCCGTAACCGCTGGT
CAGGTTCCGTGATCGCTTCT
CAGGTTCCGTCTAACTAGAT
CAGGTTCCGTGCTGGAACTT
CAGGTTCCGTAGGTTAGTTC
CAGGTTCCGTCATTCGACGG
CAGGTTCCGTCATTCAATCA
CAGGTTCCGTCGGATTAGAA
CAGGTTCCGTATCGGCTATC
CAGGTTCCGTCCTTGATCGT
CAGGTTCCGTACGAAGTCAA
CAGGTTCCGTTTACCTCGAC
CAGGTTCCGTGGAGGATAGC
CAGGTTCCGTGGCTCTCTAT
CAGGTTCCGTGGTTGGCGAC
CAGGTTCCGTGTAGATGCGC
CAGGTTCCGTAGGACTGCGA
CAGGTTCCGTGAGGCTTATT
CAGGTTCCGTACGGAGAATA
CAGGTTCCGTGACGAGGTTG
CAGGTTCCGTTTCTCTGAGA
CAGGTTCCGTTAGAATAGCC
CAGGTTCCGTTGGCAGAAGT
CAGGTTCCGTCGAAGGCATG
CAGGTTCCGTAGCGATCCGC
CAGGTTCCGTATGAGTTCTC
CAGGTTCCGTGTAGATCGTT
CAGGTTCCGTTCGGTAAGGC
CAGGTTCCGTACTCGACGCC
CAGGTTCCGTCGCCAGGCAT
CAGGTTCCGTATTAACTTAA
CAGGTTCCGTCTGGTTGGTT
CAGGTTCCGTCCTGCATCAA
CAGGTTCCGTGCTCGAATCA
CAGGTTCCGTCTTCATTAGA
CAGGTTCCGTAATTGAGAGA
CAGGTTCCGTACGCTTCTCT
CAGGTTCCGTCCATCGGACC
CAGGTTCCGTGAGGTCGGTT
CAGGTTCCGTACGATAGACT
CAGGTTCCGTCCTATCATAA
CAGGTTCCGTAATACCAGTT
CAGGTTCCGTCGTATTGAGA
CAGGTTCCGTCCGCGCAGGT
CAGGTTCCGTTCTGACGAGG
CAGGTTCCGTGGCTCGAGAT
CAGGTTCCGTAATCGAACTC
CAGGTTCCGTGTAGTTGGAT
CAGGTTCCGTATATGCCATC
CAGGTTCCGTGGCATCTACC
CAGGTTCCGTACGCGCTCCT
CAGGTTCCGTGCGGCCAATC
CAGGTTCCGTAATCCGGTCA
CAGGTTCCGTGCGGTTATTG
CAGGTTCCGTTAGCCAGCAA
CAGGTTCCGTACTCTACTGG
CAGGTTCCGTGATTCCGGAA
CAGGTTCCGTTCCTCTCCGT
CAGGTTCCGTGGACGACGCA
CAGGTTCCGTCCTAAGCGGT
CAGGTTCCGTAAGTACGTTA
CAGGTTCCGTTTCTCTACTA
CAGGTTCCGTAGCGTCGTAT
CAGGTTCCGTACGCGTATCG
CAGGTTCCGTCTATTAACCA
CAGGTTCCGTCATCCAGCCA
CAGGTTCCGTTCGGCGTCGT
CAGGTTCCGTCCTGAGAGCA
CAGGTTCCGTTGGCATAACG
CAGGTTCCGTATAACCGTTC
CAGGTTCCGTCGTCTATGAA
CAGGTTCCGTCGTAAGGAGT
CAGGTTCCGTGAATGAGGAG
CAGGTTCCGTCCAGGCTCTT
CAGGTTCCGTGACCAATGCG
CAGGTTCCGTCATGACTCAA
CAGGTTCCGTGATCCAGCGT
CAGGTTCCGTGGCTGCCTTA
CAGGTTCCGTGCCTGATATA
CAGGTTCCGTACCAGTATAA
CAGGTTCCGTTCTCTCATCC
CAGGTTCCGTAGGTCTATGG
CAGGTTCCGTCGAATCTCCT
CAGGTTCCGTAAGCATCCTA
CAGGTTCCGTAGGCCGGTAA
CAGGTTCCGTATCCATCAGG
CAGGTTCCGTAGGTAGAGCT
CAGGTTCCGTACTCCGCCAA
CAGGTTCCGTTGAGACTCTA
CAGGTTCCGTTTCTATAGAG
CAGGTTCCGTGCCTCAGCAT
CAGGTTCCGTTCCGCCGGTC
CAGGTTCCGTTTCGCTGCCT
CAGGTTCCGTAGCAAGAACC
CAGGTTCCGTGGCTATTCGA
CAGGTTCCGTCTGAAGAGAC
CAGGTTCCGTGCCATCAACT
CAGGTTCCGTCTCGGAGCAA
CAGGTTCCGTTTGCAGCATT
CAGGTTCCGTACGTTGAATG
CAGGTTCCGTGCGGAGTCGA
CAGGTTCCGTTCTAGTCAAG
CAGGTTCCGTATCTAGGTTC
CAGGTTCCGTTGCCTAACTT
CAGGTTCCGTGGATTCTATC
CAGGTTCCGTTTGATATGAA
CAGGTTCCGTTCTATCGGTA
CAGGTTCCGTGGCTTCTGGA
CAGGTTCCGTACTGGTAGAT
CAGGTTCCGTGGCGGTTGAC
CAGGTTCCGTCGGTCAAGAA
CAGGTTCCGTCGCTCCTAAC
CAGGTTCCGTATCCATGACT
CAGGTTCCGTAACCTGGTCT
CAGGTTCCGTACCGAAGACC
CAGGTTCCGTGGTACCGGCA
CAGGTTCCGTAAGCCAGTTA
CAGGTTCCGTTCTTGCCGAC
CAGGTTCCGTAAGACCGTTG
CAGGTTCCGTAGGTTAGCAT
CAGGTTCCGTTTCGCCTCCA
CAGGTTCCGTAGAGCCAAGG
CAGGTTCCGTAATACCATCC
CAGGTTCCGTAGCTCTCCTC
CAGGTTCCGTCTTGATTGCC
CAGGTTCCGTAGCTTATCCG
CAGGTTCCGTAAGAATCTGA
CAGGTTCCGTCATCTCTGCA
CAGGTTCCGTACCTGGCCAA
CAGGTTCCGTTAACTGGTTA
CAGGTTCCGTTTGCTAACGG
CAGGTTCCGTACTAGAGAGT
CAGGTTCCGTAATGCCGCTT
CAGGTTCCGTTATAGACGCA
CAGGTTCCGTTCAATCGCAT
CAGGTTCCGTTTCTTAATAA
CAGGTTCCGTGTCCTAGAGG
CAGGTTCCGTATATTGATAC
CAGGTTCCGTCCGCTGCCAG
CAGGTTCCGTCCTAGTACGT
CAGGTTCCGTCAATTACCGT
CAGGTTCCGTGGCCGTAGTC
CAGGTTCCGTCGATTACGGC
CAGGTTCCGTTAATGAACGA
CAGGTTCCGTCCGTTCCTTA
CAGGTTCCGTGGTACCATAT
CAGGTTCCGTCCGATTCGCA
CAGGTTCCGTATGGCTCTGC
CAGGTTCCGTGTATAATACG
CAGGTTCCGTATCAGCAAGT
CAGGTTCCGTGGCGAACTCG
CAGGTTCCGTTTAATTGAAT
CAGGTTCCGTTTAGGACCGG
CAGGTTCCGTAAGTAAGAGC
CAGGTTCCGTCCTTGGTCCA
CAGGTTCCGTCATCAGAATG
CAGGTTCCGTTTATAGCAGA
CAGGTTCCGTTTACTTGGAA
CAGGTTCCGTGCTCAGCCGG
CAGGTTCCGTACGTCCGCAG
CAGGTTCCGTTTGACTGACG
CAGGTTCCGTTTGCGAGGCA
CAGGTTCCGTTTCCAACCGC
CAGGTTCCGTTAACCTTCGG
CAGGTTCCGTTCAAGCCGAT
CAGGTTCCGTCTTGCAACCT
CAGGTTCCGTCCATCGCGAA
CAGGTTCCGTTAGACTTCTT
CAGGTTCCGTGTCCTTAAGA
CAGGTTCCGTAGTAACGGTC
CAGGTTCCGTGTTCGTCAGA
CAGGTTCCGTCGCCTAATGC
CAGGTTCCGTACCGGAATTA
CAGGTTCCGTTAGGCCATAG
CAGGTTCCGTTAACTCTTAG
CAGGTTCCGTTATGAGTTAA
CAGGTTCCGTTATCATGATC
CAGGTTCCGTGAGCATATGG
CAGGTTCCGTTAACGATCCA
CAGGTTCCGTCGGCGTAACT
CAGGTTCCGTCGTCGCAGCC
CAGGTTCCGTGTAGCTCCAT
CAGGTTCCGTTTGCCTTGGC
CAGGTTCCGTTGCTAATTCT
CAGGTTCCGTGTCCTACTTG
CAGGTTCCGTGGTAGGTTAG
CAGGTTCCGTGAGCATCATT
CAGGTTCCGTCCGCTCCGGC
CAGGTTCCGTTTCTTCCGGT
CAGGTTCCGTAGGAGAGAAC
CAGGTTCCGTTAACTCAATT
CAGGTTCCGTACTATAGGTT
CAGGTTCCGTCAAGATGCCG
CAGGTTCCGTAACGTCTAGT
CAGGTTCCGTAGGTATACTC
CAGGTTCCGTTTCATAGGAC
CAGGTTCCGTGGAGGCCTCC
CAGGTTCCGTTTCAATATAA
CAGGTTCCGTACGTCATATA
CAGGTTCCGTTTGACCAGGA
CAGGTTCCGTCGGTTGCGCG
CAGGTTCCGTCAAGGAGGTC
CAGGTTCCGTTTACGATGAA
CAGGTTCCGTTTGCTGGCAT
CAGGTTCCGTGAGGCATCAA
CAGGTTCCGTATTCGACCAA
CAGGTTCCGTGCCGTATGCT
CAGGTTCCGTCTGAACTGGT
CAGGTTCCGTCATAACCAGC
CAGGTTCCGTAAGTTGCCAT
CAGGTTCCGTAGGCCGCTCG
CAGGTTCCGTAGGTAATAGG
CAGGTTCCGTGTACTAGTAA
CAGGTTCCGTGCGCGGTAGT
CAGGTTCCGTCTGGATTAGT
CAGGTTCCGTTTGGATCCTT
CAGGTTCCGTTTGGAATCTC
CAGGTTCCGTACCTGGACGC
CAGGTTCCGTCCTGACGTTC
CAGGTTCCGTGCGTTCAGCT
CAGGTTCCGTTTAGCAATAA
CAGGTTCCGTTTGATGCTAT
CAGGTTCCGTCTCTGCGGCA
CAGGTTCCGTAATAATACCA
CAGGTTCCGTACGCCGTTCA
CAGGTTCCGTTTCGCTTACG
CAGGTTCCGTTACGGCTACG
CAGGTTCCGTTTCTTATCGA
CAGGTTCCGTTTCCATGGCA
CAGGTTCCGTAAGTAGTCAG
CAGGTTCCGTTCAGCTCTAA
CAGGTTCCGTCGAATAGATG
CAGGTTCCGTCGGAGATCCG
CAGGTTCCGTACCGCAGAAT
CAGGTTCCGTTCTCCTATAA
CAGGTTCCGTCAACCTATAT
CAGGTTCCGTAGTCGAGAAG
CAGGTTCCGTAAGACGGCCA
CAGGTTCCGTGCCAACGCCA
CAGGTTCCGTTCTACCATTA
CAGGTTCCGTCTTGCGGTCT
CAGGTTCCGTTTACGTATAC
CAGGTTCCGTCGATTGGTTA
CAGGTTCCGTACTTAACTAG
CAGGTTCCGTGCAGACCGGT
CAGGTTCCGTTGAGTCCAGA
CAGGTTCCGTTGGAGAATTC
CAGGTTCCGTACCAGCCTTA
CAGGTTCCGTGGCGAGCTTA
CAGGTTCCGTTCGAGGAGTA
CAGGTTCCGTCCTTACTCCT
CAGGTTCCGTTCAGACGAAC
CAGGTTCCGTCCGTCCAGTA
CAGGTTCCGTGTTCCGCTAA
CAGGTTCCGTCAGATTCGAT
CAGGTTCCGTTGCATATAAC
CAGGTTCCGTTAGGCAGATA
CAGGTTCCGTTATGCCGAGT
CAGGTTCCGTATAGTCGTAG
CAGGTTCCGTGGATGCAGCA
CAGGTTCCGTCCGCTATATT
CAGGTTCCGTATCGAGTCGC
CAGGTTCCGTGCGACGCAGA
CAGGTTCCGTAATGGTCGAC
CAGGTTCCGTTGGAACTAGA
CAGGTTCCGTGTCCAACTCA
CAGGTTCCGTGTTATGGATC
CAGGTTCCGTTTATAAGAAC
CAGGTTCCGTCAAGCTTCAT
CAGGTTCCGTCTGATTAAGA
CAGGTTCCGTTACTTACTTA
CAGGTTCCGTGGATCTGCAG
CAGGTTCCGTATGCAATATG
CAGGTTCCGTTTCCTAGACC
CAGGTTCCGTACTGCCGATA
CAGGTTCCGTTCCAGAAGGT
CAGGTTCCGTTTCAAGACCA
CAGGTTCCGTTATTACTCAT
CAGGTTCCGTAACTGATCTT
CAGGTTCCGTCCGCGGACCG
CAGGTTCCGTAATACGCAGG
CAGGTTCCGTGGTCGCGTCA
CAGGTTCCGTAATTATCAGC
CAGGTTCCGTCAGCTATCGT
CAGGTTCCGTATTGCGCTGA
CAGGTTCCGTTTGGTAGGCG
CAGGTTCCGTAGCTAAGGTA
CAGGTTCCGTTCGTAGAGAA
CAGGTTCCGTTGATGGCCTT
CAGGTTCCGTTGGAAGTACC
CAGGTTCCGTCTCCAAGGAT
CAGGTTCCGTAGATATATCG
CAGGTTCCGTCATGCTGGTT
CAGGTTCCGTTCCTCGAGTC
CAGGTTCCGTGCAAGGAATA
CAGGTTCCGTGGCATAGCTT
CAGGTTCCGTCTACGGTAGC
CAGGTTCCGTAGTAAGCATA
CAGGTTCCGTCGCCTCGAAC
CAGGTTCCGTTTAGGATCTA
CAGGTTCCGTACTACTGAAG
CAGGTTCCGTAATCTGGAGT
ACGAGAATCATTCTCGCATG
ACGAGAATCATCCTACCAGT
ACGAGAATCAGCGTTGGAGC
ACGAGAATCAGATCTTACGC
ACGAGAATCACTGATGGTCA
ACGAGAATCACCGAGAATCC
ACGAGAATCAGCCGCAACGA
ACGAGAATCATGAGTCTGGC
ACGAGAATCATGCGGACCTA
ACGAGAATCAACCTCGTTGA
ACGAGAATCAACGGAGGCGG
ACGAGAATCATAGATCTACT
ACGAGAATCAAATTAAGACT
ACGAGAATCACCATTGCGTT
ACGAGAATCATTATTCATTC
ACGAGAATCAATCTCCGAAC
ACGAGAATCATTGACTTCAG
ACGAGAATCAGGCAGGTATT
ACGAGAATCAAGAGCTATAA
ACGAGAATCACTAAGAGAAG
ACGAGAATCAACTCAATAGG
ACGAGAATCACTTGCGCCGC
ACGAGAATCAAATCGTAGCG
ACGAGAATCAGGTACTGCCT
ACGAGAATCATAGAATTAAC
ACGAGAATCAGCCATTCTCC
ACGAGAATCATGCCGGCAGA
ACGAGAATCATTACCGAGGC
ACGAGAATCAATCATATTAG
ACGAGAATCATGGTCAGCCA
ACGAGAATCAACTATGCAAT
ACGAGAATCACGACGCGACT
ACGAGAATCAGATACGGAAC
ACGAGAATCATTATCCGGAT
ACGAGAATCATAGAGTAATA
ACGAGAATCAGCAGGTCCGT
ACGAGAATCATCGGCCTTAC
ACGAGAATCAAGAACGTCTC
ACGAGAATCACCAGTTCCAA
ACGAGAATCAGGCGTTAAGG
ACGAGAATCAACTTAACCTT
ACGAGAATCACAACCGCTAA
ACGAGAATCAGACCTTGATA
ACGAGAATCATCTGATACCA
ACGAGAATCAGAAGATCGAG
ACGAGAATCAAGGAGCGGTA
ACGAGAATCAAAGAAGCTAG
ACGAGAATCATCCGGCCTCG
ACGAGAATCAAGAGAAGGTT
ACGAGAATCACATACTCCGA
ACGAGAATCAGCTAACTTGC
ACGAGAATCAAATCCATCTT
ACGAGAATCAGGCTGAGCTC
ACGAGAATCACCGATTCCTG
ACGAGAATCAACCGCCAACC
ACGAGAATCATGGCCTGAAG
ACGAGAATCAAACCTCATTC
ACGAGAATCAATAAGGAGCA
ACGAGAATCACGAACGCCGG
ACGAGAATCAGGTATGCTTG
ACGAGAATCAAACCTGCGTA
ACGAGAATCAGGCAGACGCC
ACGAGAATCATAGCCGTCAT
ACGAGAATCACCTGGAAGAG
ACGAGAATCAGGAGGTTCTA
ACGAGAATCACTAGTAGTCT
ACGAGAATCAATCATCAACG
ACGAGAATCAACGCGAGATT
ACGAGAATCAGAAGAGGCAT
ACGAGAATCAGGTATCCGCC
ACGAGAATCAAACTAGGCGC
ACGAGAATCATCGCTAAGCA
ACGAGAATCATATATACTAA
ACGAGAATCAACTTGCTAGA
ACGAGAATCAAACCATTGGA
ACGAGAATCATCGCGGTTGG
ACGAGAATCACGTAGTTACC
ACGAGAATCATCCAATCATC
ACGAGAATCAAATCGATAAT
ACGAGAATCACCATTATCTA
ACGAGAATCATCAACGTAAG
ACGAGAATCATCTAATAGTA
ACGAGAATCAAACCGCTGGT
ACGAGAATCAGATCGCTTCT
ACGAGAATCACTAACTAGAT
ACGAGAATCAGCTGGAACTT
ACGAGAATCAAGGTTAGTTC
ACGAGAATCACATTCGACGG
ACGAGAATCACATTCAATCA
ACGAGAATCACGGATTAGAA
ACGAGAATCAATCGGCTATC
ACGAGAATCACCTTGATCGT
ACGAGAATCAACGAAGTCAA
ACGAGAATCATTACCTCGAC
ACGAGAATCAGGAGGATAGC
ACGAGAATCAGGCTCTCTAT
ACGAGAATCAGGTTGGCGAC
ACGAGAATCAGTAGATGCGC
ACGAGAATCAAGGACTGCGA
ACGAGAATCAGAGGCTTATT
ACGAGAATCAACGGAGAATA
ACGAGAATCAGACGAGGTTG
ACGAGAATCATTCTCTGAGA
ACGAGAATCATAGAATAGCC
ACGAGAATCATGGCAGAAGT
ACGAGAATCACGAAGGCATG
ACGAGAATCAAGCGATCCGC
ACGAGAATCAATGAGTTCTC
ACGAGAATCAGTAGATCGTT
ACGAGAATCATCGGTAAGGC
ACGAGAATCAACTCGACGCC
ACGAGAATCACGCCAGGCAT
ACGAGAATCAATTAACTTAA
ACGAGAATCACTGGTTGGTT
ACGAGAATCACCTGCATCAA
ACGAGAATCAGCTCGAATCA
ACGAGAATCACTTCATTAGA
ACGAGAATCAAATTGAGAGA
ACGAGAATCAACGCTTCTCT
ACGAGAATCACCATCGGACC
ACGAGAATCAGAGGTCGGTT
ACGAGAATCAACGATAGACT
ACGAGAATCACCTATCATAA
ACGAGAATCAAATACCAGTT
ACGAGAATCACGTATTGAGA
ACGAGAATCACCGCGCAGGT
ACGAGAATCATCTGACGAGG
ACGAGAATCAGGCTCGAGAT
ACGAGAATCAAATCGAACTC
ACGAGAATCAGTAGTTGGAT
ACGAGAATCAATATGCCATC
ACGAGAATCAGGCATCTACC
ACGAGAATCAACGCGCTCCT
ACGAGAATCAGCGGCCAATC
ACGAGAATCAAATCCGGTCA
ACGAGAATCAGCGGTTATTG
ACGAGAATCATAGCCAGCAA
ACGAGAATCAACTCTACTGG
ACGAGAATCAGATTCCGGAA
ACGAGAATCATCCTCTCCGT
ACGAGAATCAGGACGACGCA
ACGAGAATCACCTAAGCGGT
ACGAGAATCAAAGTACGTTA
ACGAGAATCATTCTCTACTA
ACGAGAATCAAGCGTCGTAT
ACGAGAATCAACGCGTATCG
ACGAGAATCACTATTAACCA
ACGAGAATCACATCCAGCCA
ACGAGAATCATCGGCGTCGT
ACGAGAATCACCTGAGAGCA
ACGAGAATCATGGCATAACG
ACGAGAATCAATAACCGTTC
ACGAGAATCACGTCTATGAA
ACGAGAATCACGTAAGGAGT
ACGAGAATCAGAATGAGGAG
ACGAGAATCACCAGGCTCTT
ACGAGAATCAGACCAATGCG
ACGAGAATCACATGACTCAA
ACGAGAATCAGATCCAGCGT
ACGAGAATCAGGCTGCCTTA
ACGAGAATCAGCCTGATATA
ACGAGAATCAACCAGTATAA
ACGAGAATCATCTCTCATCC
ACGAGAATCAAGGTCTATGG
ACGAGAATCACGAATCTCCT
ACGAGAATCAAAGCATCCTA
ACGAGAATCAAGGCCGGTAA
ACGAGAATCAATCCATCAGG
ACGAGAATCAAGGTAGAGCT
ACGAGAATCAACTCCGCCAA
ACGAGAATCATGAGACTCTA
ACGAGAATCATTCTATAGAG
ACGAGAATCAGCCTCAGCAT
ACGAGAATCATCCGCCGGTC
ACGAGAATCATTCGCTGCCT
ACGAGAATCAAGCAAGAACC
ACGAGAATCAGGCTATTCGA
ACGAGAATCACTGAAGAGAC
ACGAGAATCAGCCATCAACT
ACGAGAATCACTCGGAGCAA
ACGAGAATCATTGCAGCATT
ACGAGAATCAACGTTGAATG
ACGAGAATCAGCGGAGTCGA
ACGAGAATCATCTAGTCAAG
ACGAGAATCAATCTAGGTTC
ACGAGAATCATGCCTAACTT
ACGAGAATCAGGATTCTATC
ACGAGAATCATTGATATGAA
ACGAGAATCATCTATCGGTA
ACGAGAATCAGGCTTCTGGA
ACGAGAATCAACTGGTAGAT
ACGAGAATCAGGCGGTTGAC
ACGAGAATCACGGTCAAGAA
ACGAGAATCACGCTCCTAAC
ACGAGAATCAATCCATGACT
ACGAGAATCAAACCTGGTCT
ACGAGAATCAACCGAAGACC
ACGAGAATCAGGTACCGGCA
ACGAGAATCAAAGCCAGTTA
ACGAGAATCATCTTGCCGAC
ACGAGAATCAAAGACCGTTG
ACGAGAATCAAGGTTAGCAT
ACGAGAATCATTCGCCTCCA
ACGAGAATCAAGAGCCAAGG
ACGAGAATCAAATACCATCC
ACGAGAATCAAGCTCTCCTC
ACGAGAATCACTTGATTGCC
ACGAGAATCAAGCTTATCCG
ACGAGAATCAAAGAATCTGA
ACGAGAATCACATCTCTGCA
ACGAGAATCAACCTGGCCAA
ACGAGAATCATAACTGGTTA
ACGAGAATCATTGCTAACGG
ACGAGAATCAACTAGAGAGT
ACGAGAATCAAATGCCGCTT
ACGAGAATCATATAGACGCA
ACGAGAATCATCAATCGCAT
ACGAGAATCATTCTTAATAA
ACGAGAATCAGTCCTAGAGG
ACGAGAATCAATATTGATAC
ACGAGAATCACCGCTGCCAG
ACGAGAATCACCTAGTACGT
ACGAGAATCACAATTACCGT
ACGAGAATCAGGCCGTAGTC
ACGAGAATCACGATTACGGC
ACGAGAATCATAATGAACGA
ACGAGAATCACCGTTCCTTA
ACGAGAATCAGGTACCATAT
ACGAGAATCACCGATTCGCA
ACGAGAATCAATGGCTCTGC
ACGAGAATCAGTATAATACG
ACGAGAATCAATCAGCAAGT
ACGAGAATCAGGCGAACTCG
ACGAGAATCATTAATTGAAT
ACGAGAATCATTAGGACCGG
ACGAGAATCAAAGTAAGAGC
ACGAGAATCACCTTGGTCCA
ACGAGAATCACATCAGAATG
ACGAGAATCATTATAGCAGA
ACGAGAATCATTACTTGGAA
ACGAGAATCAGCTCAGCCGG
ACGAGAATCAACGTCCGCAG
ACGAGAATCATTGACTGACG
ACGAGAATCATTGCGAGGCA
ACGAGAATCATTCCAACCGC
ACGAGAATCATAACCTTCGG
ACGAGAATCATCAAGCCGAT
ACGAGAATCACTTGCAACCT
ACGAGAATCACCATCGCGAA
ACGAGAATCATAGACTTCTT
ACGAGAATCAGTCCTTAAGA
ACGAGAATCAAGTAACGGTC
ACGAGAATCAGTTCGTCAGA
ACGAGAATCACGCCTAATGC
ACGAGAATCAACCGGAATTA
ACGAGAATCATAGGCCATAG
ACGAGAATCATAACTCTTAG
ACGAGAATCATATGAGTTAA
ACGAGAATCATATCATGATC
ACGAGAATCAGAGCATATGG
ACGAGAATCATAACGATCCA
ACGAGAATCACGGCGTAACT
ACGAGAATCACGTCGCAGCC
ACGAGAATCAGTAGCTCCAT
ACGAGAATCATTGCCTTGGC
ACGAGAATCATGCTAATTCT
ACGAGAATCAGTCCTACTTG
ACGAGAATCAGGTAGGTTAG
ACGAGAATCAGAGCATCATT
ACGAGAATCACCGCTCCGGC
ACGAGAATCATTCTTCCGGT
ACGAGAATCAAGGAGAGAAC
ACGAGAATCATAACTCAATT
ACGAGAATCAACTATAGGTT
ACGAGAATCACAAGATGCCG
ACGAGAATCAAACGTCTAGT
ACGAGAATCAAGGTATACTC
ACGAGAATCATTCATAGGAC
ACGAGAATCAGGAGGCCTCC
ACGAGAATCATTCAATATAA
ACGAGAATCAACGTCATATA
ACGAGAATCATTGACCAGGA
ACGAGAATCACGGTTGCGCG
ACGAGAATCACAAGGAGGTC
ACGAGAATCATTACGATGAA
ACGAGAATCATTGCTGGCAT
ACGAGAATCAGAGGCATCAA
ACGAGAATCAATTCGACCAA
ACGAGAATCAGCCGTATGCT
ACGAGAATCACTGAACTGGT
ACGAGAATCACATAACCAGC
ACGAGAATCAAAGTTGCCAT
ACGAGAATCAAGGCCGCTCG
ACGAGAATCAAGGTAATAGG
ACGAGAATCAGTACTAGTAA
ACGAGAATCAGCGCGGTAGT
ACGAGAATCACTGGATTAGT
ACGAGAATCATTGGATCCTT
ACGAGAATCATTGGAATCTC
ACGAGAATCAACCTGGACGC
ACGAGAATCACCTGACGTTC
ACGAGAATCAGCGTTCAGCT
ACGAGAATCATTAGCAATAA
ACGAGAATCATTGATGCTAT
ACGAGAATCACTCTGCGGCA
ACGAGAATCAAATAATACCA
ACGAGAATCAACGCCGTTCA
ACGAGAATCATTCGCTTACG
ACGAGAATCATACGGCTACG
ACGAGAATCATTCTTATCGA
ACGAGAATCATTCCATGGCA
ACGAGAATCAAAGTAGTCAG
ACGAGAATCATCAGCTCTAA
ACGAGAATCACGAATAGATG
ACGAGAATCACGGAGATCCG
ACGAGAATCAACCGCAGAAT
ACGAGAATCATCTCCTATAA
ACGAGAATCACAACCTATAT
ACGAGAATCAAGTCGAGAAG
ACGAGAATCAAAGACGGCCA
ACGAGAATCAGCCAACGCCA
ACGAGAATCATCTACCATTA
ACGAGAATCACTTGCGGTCT
ACGAGAATCATTACGTATAC
ACGAGAATCACGATTGGTTA
ACGAGAATCAACTTAACTAG
ACGAGAATCAGCAGACCGGT
ACGAGAATCATGAGTCCAGA
ACGAGAATCATGGAGAATTC
ACGAGAATCAACCAGCCTTA
ACGAGAATCAGGCGAGCTTA
ACGAGAATCATCGAGGAGTA
ACGAGAATCACCTTACTCCT
ACGAGAATCATCAGACGAAC
ACGAGAATCACCGTCCAGTA
ACGAGAATCAGTTCCGCTAA
ACGAGAATCACAGATTCGAT
ACGAGAATCATGCATATAAC
ACGAGAATCATAGGCAGATA
ACGAGAATCATATGCCGAGT
ACGAGAATCAATAGTCGTAG
ACGAGAATCAGGATGCAGCA
ACGAGAATCACCGCTATATT
ACGAGAATCAATCGAGTCGC
ACGAGAATCAGCGACGCAGA
ACGAGAATCAAATGGTCGAC
ACGAGAATCATGGAACTAGA
ACGAGAATCAGTCCAACTCA
ACGAGAATCAGTTATGGATC
ACGAGAATCATTATAAGAAC
ACGAGAATCACAAGCTTCAT
ACGAGAATCACTGATTAAGA
ACGAGAATCATACTTACTTA
ACGAGAATCAGGATCTGCAG
ACGAGAATCAATGCAATATG
ACGAGAATCATTCCTAGACC
ACGAGAATCAACTGCCGATA
ACGAGAATCATCCAGAAGGT
ACGAGAATCATTCAAGACCA
ACGAGAATCATATTACTCAT
ACGAGAATCAAACTGATCTT
ACGAGAATCACCGCGGACCG
ACGAGAATCAAATACGCAGG
ACGAGAATCAGGTCGCGTCA
ACGAGAATCAAATTATCAGC
ACGAGAATCACAGCTATCGT
ACGAGAATCAATTGCGCTGA
ACGAGAATCATTGGTAGGCG
ACGAGAATCAAGCTAAGGTA
ACGAGAATCATCGTAGAGAA
ACGAGAATCATGATGGCCTT
ACGAGAATCATGGAAGTACC
ACGAGAATCACTCCAAGGAT
ACGAGAATCAAGATATATCG
ACGAGAATCACATGCTGGTT
ACGAGAATCATCCTCGAGTC
ACGAGAATCAGCAAGGAATA
ACGAGAATCAGGCATAGCTT
ACGAGAATCACTACGGTAGC
ACGAGAATCAAGTAAGCATA
ACGAGAATCACGCCTCGAAC
ACGAGAATCATTAGGATCTA
ACGAGAATCAACTACTGAAG
ACGAGAATCAAATCTGGAGT
GTTGACGCAATTCTCGCATG
GTTGACGCAATCCTACCAGT
GTTGACGCAAGCGTTGGAGC
GTTGACGCAAGATCTTACGC
GTTGACGCAACTGATGGTCA
GTTGACGCAACCGAGAATCC
GTTGACGCAAGCCGCAACGA
GTTGACGCAATGAGTCTGGC
GTTGACGCAATGCGGACCTA
GTTGACGCAAACCTCGTTGA
GTTGACGCAAACGGAGGCGG
GTTGACGCAATAGATCTACT
GTTGACGCAAAATTAAGACT
GTTGACGCAACCATTGCGTT
GTTGACGCAATTATTCATTC
GTTGACGCAAATCTCCGAAC
GTTGACGCAATTGACTTCAG
GTTGACGCAAGGCAGGTATT
GTTGACGCAAAGAGCTATAA
GTTGACGCAACTAAGAGAAG
GTTGACGCAAACTCAATAGG
GTTGACGCAACTTGCGCCGC
GTTGACGCAAAATCGTAGCG
GTTGACGCAAGGTACTGCCT
GTTGACGCAATAGAATTAAC
GTTGACGCAAGCCATTCTCC
GTTGACGCAATGCCGGCAGA
GTTGACGCAATTACCGAGGC
GTTGACGCAAATCATATTAG
GTTGACGCAATGGTCAGCCA
GTTGACGCAAACTATGCAAT
GTTGACGCAACGACGCGACT
GTTGACGCAAGATACGGAAC
GTTGACGCAATTATCCGGAT
GTTGACGCAATAGAGTAATA
GTTGACGCAAGCAGGTCCGT
GTTGACGCAATCGGCCTTAC
GTTGACGCAAAGAACGTCTC
GTTGACGCAACCAGTTCCAA
GTTGACGCAAGGCGTTAAGG
GTTGACGCAAACTTAACCTT
GTTGACGCAACAACCGCTAA
GTTGACGCAAGACCTTGATA
GTTGACGCAATCTGATACCA
GTTGACGCAAGAAGATCGAG
GTTGACGCAAAGGAGCGGTA
GTTGACGCAAAAGAAGCTAG
GTTGACGCAATCCGGCCTCG
GTTGACGCAAAGAGAAGGTT
GTTGACGCAACATACTCCGA
GTTGACGCAAGCTAACTTGC
GTTGACGCAAAATCCATCTT
GTTGACGCAAGGCTGAGCTC
GTTGACGCAACCGATTCCTG
GTTGACGCAAACCGCCAACC
GTTGACGCAATGGCCTGAAG
GTTGACGCAAAACCTCATTC
GTTGACGCAAATAAGGAGCA
GTTGACGCAACGAACGCCGG
GTTGACGCAAGGTATGCTTG
GTTGACGCAAAACCTGCGTA
GTTGACGCAAGGCAGACGCC
GTTGACGCAATAGCCGTCAT
GTTGACGCAACCTGGAAGAG
GTTGACGCAAGGAGGTTCTA
GTTGACGCAACTAGTAGTCT
GTTGACGCAAATCATCAACG
GTTGACGCAAACGCGAGATT
GTTGACGCAAGAAGAGGCAT
GTTGACGCAAGGTATCCGCC
GTTGACGCAAAACTAGGCGC
GTTGACGCAATCGCTAAGCA
GTTGACGCAATATATACTAA
GTTGACGCAAACTTGCTAGA
GTTGACGCAAAACCATTGGA
GTTGACGCAATCGCGGTTGG
GTTGACGCAACGTAGTTACC
GTTGACGCAATCCAATCATC
GTTGACGCAAAATCGATAAT
GTTGACGCAACCATTATCTA
GTTGACGCAATCAACGTAAG
GTTGACGCAATCTAATAGTA
GTTGACGCAAAACCGCTGGT
GTTGACGCAAGATCGCTTCT
GTTGACGCAACTAACTAGAT
GTTGACGCAAGCTGGAACTT
GTTGACGCAAAGGTTAGTTC
GTTGACGCAACATTCGACGG
GTTGACGCAACATTCAATCA
GTTGACGCAACGGATTAGAA
GTTGACGCAAATCGGCTATC
GTTGACGCAACCTTGATCGT
GTTGACGCAAACGAAGTCAA
GTTGACGCAATTACCTCGAC
GTTGACGCAAGGAGGATAGC
GTTGACGCAAGGCTCTCTAT
GTTGACGCAAGGTTGGCGAC
GTTGACGCAAGTAGATGCGC
GTTGACGCAAAGGACTGCGA
GTTGACGCAAGAGGCTTATT
GTTGACGCAAACGGAGAATA
GTTGACGCAAGACGAGGTTG
GTTGACGCAATTCTCTGAGA
GTTGACGCAATAGAATAGCC
GTTGACGCAATGGCAGAAGT
GTTGACGCAACGAAGGCATG
GTTGACGCAAAGCGATCCGC
GTTGACGCAAATGAGTTCTC
GTTGACGCAAGTAGATCGTT
GTTGACGCAATCGGTAAGGC
GTTGACGCAAACTCGACGCC
GTTGACGCAACGCCAGGCAT
GTTGACGCAAATTAACTTAA
GTTGACGCAACTGGTTGGTT
GTTGACGCAACCTGCATCAA
GTTGACGCAAGCTCGAATCA
GTTGACGCAACTTCATTAGA
GTTGACGCAAAATTGAGAGA
GTTGACGCAAACGCTTCTCT
GTTGACGCAACCATCGGACC
GTTGACGCAAGAGGTCGGTT
GTTGACGCAAACGATAGACT
GTTGACGCAACCTATCATAA
GTTGACGCAAAATACCAGTT
GTTGACGCAACGTATTGAGA
GTTGACGCAACCGCGCAGGT
GTTGACGCAATCTGACGAGG
GTTGACGCAAGGCTCGAGAT
GTTGACGCAAAATCGAACTC
GTTGACGCAAGTAGTTGGAT
GTTGACGCAAATATGCCATC
GTTGACGCAAGGCATCTACC
GTTGACGCAAACGCGCTCCT
GTTGACGCAAGCGGCCAATC
GTTGACGCAAAATCCGGTCA
GTTGACGCAAGCGGTTATTG
GTTGACGCAATAGCCAGCAA
GTTGACGCAAACTCTACTGG
GTTGACGCAAGATTCCGGAA
GTTGACGCAATCCTCTCCGT
GTTGACGCAAGGACGACGCA
GTTGACGCAACCTAAGCGGT
GTTGACGCAAAAGTACGTTA
GTTGACGCAATTCTCTACTA
GTTGACGCAAAGCGTCGTAT
GTTGACGCAAACGCGTATCG
GTTGACGCAACTATTAACCA
GTTGACGCAACATCCAGCCA
GTTGACGCAATCGGCGTCGT
GTTGACGCAACCTGAGAGCA
GTTGACGCAATGGCATAACG
GTTGACGCAAATAACCGTTC
GTTGACGCAACGTCTATGAA
GTTGACGCAACGTAAGGAGT
GTTGACGCAAGAATGAGGAG
GTTGACGCAACCAGGCTCTT
GTTGACGCAAGACCAATGCG
GTTGACGCAACATGACTCAA
GTTGACGCAAGATCCAGCGT
GTTGACGCAAGGCTGCCTTA
GTTGACGCAAGCCTGATATA
GTTGACGCAAACCAGTATAA
GTTGACGCAATCTCTCATCC
GTTGACGCAAAGGTCTATGG
GTTGACGCAACGAATCTCCT
GTTGACGCAAAAGCATCCTA
GTTGACGCAAAGGCCGGTAA
GTTGACGCAAATCCATCAGG
GTTGACGCAAAGGTAGAGCT
GTTGACGCAAACTCCGCCAA
GTTGACGCAATGAGACTCTA
GTTGACGCAATTCTATAGAG
GTTGACGCAAGCCTCAGCAT
GTTGACGCAATCCGCCGGTC
GTTGACGCAATTCGCTGCCT
GTTGACGCAAAGCAAGAACC
GTTGACGCAAGGCTATTCGA
GTTGACGCAACTGAAGAGAC
GTTGACGCAAGCCATCAACT
GTTGACGCAACTCGGAGCAA
GTTGACGCAATTGCAGCATT
GTTGACGCAAACGTTGAATG
GTTGACGCAAGCGGAGTCGA
GTTGACGCAATCTAGTCAAG
GTTGACGCAAATCTAGGTTC
GTTGACGCAATGCCTAACTT
GTTGACGCAAGGATTCTATC
GTTGACGCAATTGATATGAA
GTTGACGCAATCTATCGGTA
GTTGACGCAAGGCTTCTGGA
GTTGACGCAAACTGGTAGAT
GTTGACGCAAGGCGGTTGAC
GTTGACGCAACGGTCAAGAA
GTTGACGCAACGCTCCTAAC
GTTGACGCAAATCCATGACT
GTTGACGCAAAACCTGGTCT
GTTGACGCAAACCGAAGACC
GTTGACGCAAGGTACCGGCA
GTTGACGCAAAAGCCAGTTA
GTTGACGCAATCTTGCCGAC
GTTGACGCAAAAGACCGTTG
GTTGACGCAAAGGTTAGCAT
GTTGACGCAATTCGCCTCCA
GTTGACGCAAAGAGCCAAGG
GTTGACGCAAAATACCATCC
GTTGACGCAAAGCTCTCCTC
GTTGACGCAACTTGATTGCC
GTTGACGCAAAGCTTATCCG
GTTGACGCAAAAGAATCTGA
GTTGACGCAACATCTCTGCA
GTTGACGCAAACCTGGCCAA
GTTGACGCAATAACTGGTTA
GTTGACGCAATTGCTAACGG
GTTGACGCAAACTAGAGAGT
GTTGACGCAAAATGCCGCTT
GTTGACGCAATATAGACGCA
GTTGACGCAATCAATCGCAT
GTTGACGCAATTCTTAATAA
GTTGACGCAAGTCCTAGAGG
GTTGACGCAAATATTGATAC
GTTGACGCAACCGCTGCCAG
GTTGACGCAACCTAGTACGT
GTTGACGCAACAATTACCGT
GTTGACGCAAGGCCGTAGTC
GTTGACGCAACGATTACGGC
GTTGACGCAATAATGAACGA
GTTGACGCAACCGTTCCTTA
GTTGACGCAAGGTACCATAT
GTTGACGCAACCGATTCGCA
GTTGACGCAAATGGCTCTGC
GTTGACGCAAGTATAATACG
GTTGACGCAAATCAGCAAGT
GTTGACGCAAGGCGAACTCG
GTTGACGCAATTAATTGAAT
GTTGACGCAATTAGGACCGG
GTTGACGCAAAAGTAAGAGC
GTTGACGCAACCTTGGTCCA
GTTGACGCAACATCAGAATG
GTTGACGCAATTATAGCAGA
GTTGACGCAATTACTTGGAA
GTTGACGCAAGCTCAGCCGG
GTTGACGCAAACGTCCGCAG
GTTGACGCAATTGACTGACG
GTTGACGCAATTGCGAGGCA
GTTGACGCAATTCCAACCGC
GTTGACGCAATAACCTTCGG
GTTGACGCAATCAAGCCGAT
GTTGACGCAACTTGCAACCT
GTTGACGCAACCATCGCGAA
GTTGACGCAATAGACTTCTT
GTTGACGCAAGTCCTTAAGA
GTTGACGCAAAGTAACGGTC
GTTGACGCAAGTTCGTCAGA
GTTGACGCAACGCCTAATGC
GTTGACGCAAACCGGAATTA
GTTGACGCAATAGGCCATAG
GTTGACGCAATAACTCTTAG
GTTGACGCAATATGAGTTAA
GTTGACGCAATATCATGATC
GTTGACGCAAGAGCATATGG
GTTGACGCAATAACGATCCA
GTTGACGCAACGGCGTAACT
GTTGACGCAACGTCGCAGCC
GTTGACGCAAGTAGCTCCAT
GTTGACGCAATTGCCTTGGC
GTTGACGCAATGCTAATTCT
GTTGACGCAAGTCCTACTTG
GTTGACGCAAGGTAGGTTAG
GTTGACGCAAGAGCATCATT
GTTGACGCAACCGCTCCGGC
GTTGACGCAATTCTTCCGGT
GTTGACGCAAAGGAGAGAAC
GTTGACGCAATAACTCAATT
GTTGACGCAAACTATAGGTT
GTTGACGCAACAAGATGCCG
GTTGACGCAAAACGTCTAGT
GTTGACGCAAAGGTATACTC
GTTGACGCAATTCATAGGAC
GTTGACGCAAGGAGGCCTCC
GTTGACGCAATTCAATATAA
GTTGACGCAAACGTCATATA
GTTGACGCAATTGACCAGGA
GTTGACGCAACGGTTGCGCG
GTTGACGCAACAAGGAGGTC
GTTGACGCAATTACGATGAA
GTTGACGCAATTGCTGGCAT
GTTGACGCAAGAGGCATCAA
GTTGACGCAAATTCGACCAA
GTTGACGCAAGCCGTATGCT
GTTGACGCAACTGAACTGGT
GTTGACGCAACATAACCAGC
GTTGACGCAAAAGTTGCCAT
GTTGACGCAAAGGCCGCTCG
GTTGACGCAAAGGTAATAGG
GTTGACGCAAGTACTAGTAA
GTTGACGCAAGCGCGGTAGT
GTTGACGCAACTGGATTAGT
GTTGACGCAATTGGATCCTT
GTTGACGCAATTGGAATCTC
GTTGACGCAAACCTGGACGC
GTTGACGCAACCTGACGTTC
GTTGACGCAAGCGTTCAGCT
GTTGACGCAATTAGCAATAA
GTTGACGCAATTGATGCTAT
GTTGACGCAACTCTGCGGCA
GTTGACGCAAAATAATACCA
GTTGACGCAAACGCCGTTCA
GTTGACGCAATTCGCTTACG
GTTGACGCAATACGGCTACG
GTTGACGCAATTCTTATCGA
GTTGACGCAATTCCATGGCA
GTTGACGCAAAAGTAGTCAG
GTTGACGCAATCAGCTCTAA
GTTGACGCAACGAATAGATG
GTTGACGCAACGGAGATCCG
GTTGACGCAAACCGCAGAAT
GTTGACGCAATCTCCTATAA
GTTGACGCAACAACCTATAT
GTTGACGCAAAGTCGAGAAG
GTTGACGCAAAAGACGGCCA
GTTGACGCAAGCCAACGCCA
GTTGACGCAATCTACCATTA
GTTGACGCAACTTGCGGTCT
GTTGACGCAATTACGTATAC
GTTGACGCAACGATTGGTTA
GTTGACGCAAACTTAACTAG
GTTGACGCAAGCAGACCGGT
GTTGACGCAATGAGTCCAGA
GTTGACGCAATGGAGAATTC
GTTGACGCAAACCAGCCTTA
GTTGACGCAAGGCGAGCTTA
GTTGACGCAATCGAGGAGTA
GTTGACGCAACCTTACTCCT
GTTGACGCAATCAGACGAAC
GTTGACGCAACCGTCCAGTA
GTTGACGCAAGTTCCGCTAA
GTTGACGCAACAGATTCGAT
GTTGACGCAATGCATATAAC
GTTGACGCAATAGGCAGATA
GTTGACGCAATATGCCGAGT
GTTGACGCAAATAGTCGTAG
GTTGACGCAAGGATGCAGCA
GTTGACGCAACCGCTATATT
GTTGACGCAAATCGAGTCGC
GTTGACGCAAGCGACGCAGA
GTTGACGCAAAATGGTCGAC
GTTGACGCAATGGAACTAGA
GTTGACGCAAGTCCAACTCA
GTTGACGCAAGTTATGGATC
GTTGACGCAATTATAAGAAC
GTTGACGCAACAAGCTTCAT
GTTGACGCAACTGATTAAGA
GTTGACGCAATACTTACTTA
GTTGACGCAAGGATCTGCAG
GTTGACGCAAATGCAATATG
GTTGACGCAATTCCTAGACC
GTTGACGCAAACTGCCGATA
GTTGACGCAATCCAGAAGGT
GTTGACGCAATTCAAGACCA
GTTGACGCAATATTACTCAT
GTTGACGCAAAACTGATCTT
GTTGACGCAACCGCGGACCG
GTTGACGCAAAATACGCAGG
GTTGACGCAAGGTCGCGTCA
GTTGACGCAAAATTATCAGC
GTTGACGCAACAGCTATCGT
GTTGACGCAAATTGCGCTGA
GTTGACGCAATTGGTAGGCG
GTTGACGCAAAGCTAAGGTA
GTTGACGCAATCGTAGAGAA
GTTGACGCAATGATGGCCTT
GTTGACGCAATGGAAGTACC
GTTGACGCAACTCCAAGGAT
GTTGACGCAAAGATATATCG
GTTGACGCAACATGCTGGTT
GTTGACGCAATCCTCGAGTC
GTTGACGCAAGCAAGGAATA
GTTGACGCAAGGCATAGCTT
GTTGACGCAACTACGGTAGC
GTTGACGCAAAGTAAGCATA
GTTGACGCAACGCCTCGAAC
GTTGACGCAATTAGGATCTA
GTTGACGCAAACTACTGAAG
GTTGACGCAAAATCTGGAGT
GGTTGCATTCTTCTCGCATG
GGTTGCATTCTCCTACCAGT
GGTTGCATTCGCGTTGGAGC
GGTTGCATTCGATCTTACGC
GGTTGCATTCCTGATGGTCA
GGTTGCATTCCCGAGAATCC
GGTTGCATTCGCCGCAACGA
GGTTGCATTCTGAGTCTGGC
GGTTGCATTCTGCGGACCTA
GGTTGCATTCACCTCGTTGA
GGTTGCATTCACGGAGGCGG
GGTTGCATTCTAGATCTACT
GGTTGCATTCAATTAAGACT
GGTTGCATTCCCATTGCGTT
GGTTGCATTCTTATTCATTC
GGTTGCATTCATCTCCGAAC
GGTTGCATTCTTGACTTCAG
GGTTGCATTCGGCAGGTATT
GGTTGCATTCAGAGCTATAA
GGTTGCATTCCTAAGAGAAG
GGTTGCATTCACTCAATAGG
GGTTGCATTCCTTGCGCCGC
GGTTGCATTCAATCGTAGCG
GGTTGCATTCGGTACTGCCT
GGTTGCATTCTAGAATTAAC
GGTTGCATTCGCCATTCTCC
GGTTGCATTCTGCCGGCAGA
GGTTGCATTCTTACCGAGGC
GGTTGCATTCATCATATTAG
GGTTGCATTCTGGTCAGCCA
GGTTGCATTCACTATGCAAT
GGTTGCATTCCGACGCGACT
GGTTGCATTCGATACGGAAC
GGTTGCATTCTTATCCGGAT
GGTTGCATTCTAGAGTAATA
GGTTGCATTCGCAGGTCCGT
GGTTGCATTCTCGGCCTTAC
GGTTGCATTCAGAACGTCTC
GGTTGCATTCCCAGTTCCAA
GGTTGCATTCGGCGTTAAGG
GGTTGCATTCACTTAACCTT
GGTTGCATTCCAACCGCTAA
GGTTGCATTCGACCTTGATA
GGTTGCATTCTCTGATACCA
GGTTGCATTCGAAGATCGAG
GGTTGCATTCAGGAGCGGTA
GGTTGCATTCAAGAAGCTAG
GGTTGCATTCTCCGGCCTCG
GGTTGCATTCAGAGAAGGTT
GGTTGCATTCCATACTCCGA
GGTTGCATTCGCTAACTTGC
GGTTGCATTCAATCCATCTT
GGTTGCATTCGGCTGAGCTC
GGTTGCATTCCCGATTCCTG
GGTTGCATTCACCGCCAACC
GGTTGCATTCTGGCCTGAAG
GGTTGCATTCAACCTCATTC
GGTTGCATTCATAAGGAGCA
GGTTGCATTCCGAACGCCGG
GGTTGCATTCGGTATGCTTG
GGTTGCATTCAACCTGCGTA
GGTTGCATTCGGCAGACGCC
GGTTGCATTCTAGCCGTCAT
GGTTGCATTCCCTGGAAGAG
GGTTGCATTCGGAGGTTCTA
GGTTGCATTCCTAGTAGTCT
GGTTGCATTCATCATCAACG
GGTTGCATTCACGCGAGATT
GGTTGCATTCGAAGAGGCAT
GGTTGCATTCGGTATCCGCC
GGTTGCATTCAACTAGGCGC
GGTTGCATTCTCGCTAAGCA
GGTTGCATTCTATATACTAA
GGTTGCATTCACTTGCTAGA
GGTTGCATTCAACCATTGGA
GGTTGCATTCTCGCGGTTGG
GGTTGCATTCCGTAGTTACC
GGTTGCATTCTCCAATCATC
GGTTGCATTCAATCGATAAT
GGTTGCATTCCCATTATCTA
GGTTGCATTCTCAACGTAAG
GGTTGCATTCTCTAATAGTA
GGTTGCATTCAACCGCTGGT
GGTTGCATTCGATCGCTTCT
GGTTGCATTCCTAACTAGAT
GGTTGCATTCGCTGGAACTT
GGTTGCATTCAGGTTAGTTC
GGTTGCATTCCATTCGACGG
GGTTGCATTCCATTCAATCA
GGTTGCATTCCGGATTAGAA
GGTTGCATTCATCGGCTATC
GGTTGCATTCCCTTGATCGT
GGTTGCATTCACGAAGTCAA
GGTTGCATTCTTACCTCGAC
GGTTGCATTCGGAGGATAGC
GGTTGCATTCGGCTCTCTAT
GGTTGCATTCGGTTGGCGAC
GGTTGCATTCGTAGATGCGC
GGTTGCATTCAGGACTGCGA
GGTTGCATTCGAGGCTTATT
GGTTGCATTCACGGAGAATA
GGTTGCATTCGACGAGGTTG
GGTTGCATTCTTCTCTGAGA
GGTTGCATTCTAGAATAGCC
GGTTGCATTCTGGCAGAAGT
GGTTGCATTCCGAAGGCATG
GGTTGCATTCAGCGATCCGC
GGTTGCATTCATGAGTTCTC
GGTTGCATTCGTAGATCGTT
GGTTGCATTCTCGGTAAGGC
GGTTGCATTCACTCGACGCC
GGTTGCATTCCGCCAGGCAT
GGTTGCATTCATTAACTTAA
GGTTGCATTCCTGGTTGGTT
GGTTGCATTCCCTGCATCAA
GGTTGCATTCGCTCGAATCA
GGTTGCATTCCTTCATTAGA
GGTTGCATTCAATTGAGAGA
GGTTGCATTCACGCTTCTCT
GGTTGCATTCCCATCGGACC
GGTTGCATTCGAGGTCGGTT
GGTTGCATTCACGATAGACT
GGTTGCATTCCCTATCATAA
GGTTGCATTCAATACCAGTT
GGTTGCATTCCGTATTGAGA
GGTTGCATTCCCGCGCAGGT
GGTTGCATTCTCTGACGAGG
GGTTGCATTCGGCTCGAGAT
GGTTGCATTCAATCGAACTC
GGTTGCATTCGTAGTTGGAT
GGTTGCATTCATATGCCATC
GGTTGCATTCGGCATCTACC
GGTTGCATTCACGCGCTCCT
GGTTGCATTCGCGGCCAATC
GGTTGCATTCAATCCGGTCA
GGTTGCATTCGCGGTTATTG
GGTTGCATTCTAGCCAGCAA
GGTTGCATTCACTCTACTGG
GGTTGCATTCGATTCCGGAA
GGTTGCATTCTCCTCTCCGT
GGTTGCATTCGGACGACGCA
GGTTGCATTCCCTAAGCGGT
GGTTGCATTCAAGTACGTTA
GGTTGCATTCTTCTCTACTA
GGTTGCATTCAGCGTCGTAT
GGTTGCATTCACGCGTATCG
GGTTGCATTCCTATTAACCA
GGTTGCATTCCATCCAGCCA
GGTTGCATTCTCGGCGTCGT
GGTTGCATTCCCTGAGAGCA
GGTTGCATTCTGGCATAACG
GGTTGCATTCATAACCGTTC
GGTTGCATTCCGTCTATGAA
GGTTGCATTCCGTAAGGAGT
GGTTGCATTCGAATGAGGAG
GGTTGCATTCCCAGGCTCTT
GGTTGCATTCGACCAATGCG
GGTTGCATTCCATGACTCAA
GGTTGCATTCGATCCAGCGT
GGTTGCATTCGGCTGCCTTA
GGTTGCATTCGCCTGATATA
GGTTGCATTCACCAGTATAA
GGTTGCATTCTCTCTCATCC
GGTTGCATTCAGGTCTATGG
GGTTGCATTCCGAATCTCCT
GGTTGCATTCAAGCATCCTA
GGTTGCATTCAGGCCGGTAA
GGTTGCATTCATCCATCAGG
GGTTGCATTCAGGTAGAGCT
GGTTGCATTCACTCCGCCAA
GGTTGCATTCTGAGACTCTA
GGTTGCATTCTTCTATAGAG
GGTTGCATTCGCCTCAGCAT
GGTTGCATTCTCCGCCGGTC
GGTTGCATTCTTCGCTGCCT
GGTTGCATTCAGCAAGAACC
GGTTGCATTCGGCTATTCGA
GGTTGCATTCCTGAAGAGAC
GGTTGCATTCGCCATCAACT
GGTTGCATTCCTCGGAGCAA
GGTTGCATTCTTGCAGCATT
GGTTGCATTCACGTTGAATG
GGTTGCATTCGCGGAGTCGA
GGTTGCATTCTCTAGTCAAG
GGTTGCATTCATCTAGGTTC
GGTTGCATTCTGCCTAACTT
GGTTGCATTCGGATTCTATC
GGTTGCATTCTTGATATGAA
GGTTGCATTCTCTATCGGTA
GGTTGCATTCGGCTTCTGGA
GGTTGCATTCACTGGTAGAT
GGTTGCATTCGGCGGTTGAC
GGTTGCATTCCGGTCAAGAA
GGTTGCATTCCGCTCCTAAC
GGTTGCATTCATCCATGACT
GGTTGCATTCAACCTGGTCT
GGTTGCATTCACCGAAGACC
GGTTGCATTCGGTACCGGCA
GGTTGCATTCAAGCCAGTTA
GGTTGCATTCTCTTGCCGAC
GGTTGCATTCAAGACCGTTG
GGTTGCATTCAGGTTAGCAT
GGTTGCATTCTTCGCCTCCA
GGTTGCATTCAGAGCCAAGG
GGTTGCATTCAATACCATCC
GGTTGCATTCAGCTCTCCTC
GGTTGCATTCCTTGATTGCC
GGTTGCATTCAGCTTATCCG
GGTTGCATTCAAGAATCTGA
GGTTGCATTCCATCTCTGCA
GGTTGCATTCACCTGGCCAA
GGTTGCATTCTAACTGGTTA
GGTTGCATTCTTGCTAACGG
GGTTGCATTCACTAGAGAGT
GGTTGCATTCAATGCCGCTT
GGTTGCATTCTATAGACGCA
GGTTGCATTCTCAATCGCAT
GGTTGCATTCTTCTTAATAA
GGTTGCATTCGTCCTAGAGG
GGTTGCATTCATATTGATAC
GGTTGCATTCCCGCTGCCAG
GGTTGCATTCCCTAGTACGT
GGTTGCATTCCAATTACCGT
GGTTGCATTCGGCCGTAGTC
GGTTGCATTCCGATTACGGC
GGTTGCATTCTAATGAACGA
GGTTGCATTCCCGTTCCTTA
GGTTGCATTCGGTACCATAT
GGTTGCATTCCCGATTCGCA
GGTTGCATTCATGGCTCTGC
GGTTGCATTCGTATAATACG
GGTTGCATTCATCAGCAAGT
GGTTGCATTCGGCGAACTCG
GGTTGCATTCTTAATTGAAT
GGTTGCATTCTTAGGACCGG
GGTTGCATTCAAGTAAGAGC
GGTTGCATTCCCTTGGTCCA
GGTTGCATTCCATCAGAATG
GGTTGCATTCTTATAGCAGA
GGTTGCATTCTTACTTGGAA
GGTTGCATTCGCTCAGCCGG
GGTTGCATTCACGTCCGCAG
GGTTGCATTCTTGACTGACG
GGTTGCATTCTTGCGAGGCA
GGTTGCATTCTTCCAACCGC
GGTTGCATTCTAACCTTCGG
GGTTGCATTCTCAAGCCGAT
GGTTGCATTCCTTGCAACCT
GGTTGCATTCCCATCGCGAA
GGTTGCATTCTAGACTTCTT
GGTTGCATTCGTCCTTAAGA
GGTTGCATTCAGTAACGGTC
GGTTGCATTCGTTCGTCAGA
GGTTGCATTCCGCCTAATGC
GGTTGCATTCACCGGAATTA
GGTTGCATTCTAGGCCATAG
GGTTGCATTCTAACTCTTAG
GGTTGCATTCTATGAGTTAA
GGTTGCATTCTATCATGATC
GGTTGCATTCGAGCATATGG
GGTTGCATTCTAACGATCCA
GGTTGCATTCCGGCGTAACT
GGTTGCATTCCGTCGCAGCC
GGTTGCATTCGTAGCTCCAT
GGTTGCATTCTTGCCTTGGC
GGTTGCATTCTGCTAATTCT
GGTTGCATTCGTCCTACTTG
GGTTGCATTCGGTAGGTTAG
GGTTGCATTCGAGCATCATT
GGTTGCATTCCCGCTCCGGC
GGTTGCATTCTTCTTCCGGT
GGTTGCATTCAGGAGAGAAC
GGTTGCATTCTAACTCAATT
GGTTGCATTCACTATAGGTT
GGTTGCATTCCAAGATGCCG
GGTTGCATTCAACGTCTAGT
GGTTGCATTCAGGTATACTC
GGTTGCATTCTTCATAGGAC
GGTTGCATTCGGAGGCCTCC
GGTTGCATTCTTCAATATAA
GGTTGCATTCACGTCATATA
GGTTGCATTCTTGACCAGGA
GGTTGCATTCCGGTTGCGCG
GGTTGCATTCCAAGGAGGTC
GGTTGCATTCTTACGATGAA
GGTTGCATTCTTGCTGGCAT
GGTTGCATTCGAGGCATCAA
GGTTGCATTCATTCGACCAA
GGTTGCATTCGCCGTATGCT
GGTTGCATTCCTGAACTGGT
GGTTGCATTCCATAACCAGC
GGTTGCATTCAAGTTGCCAT
GGTTGCATTCAGGCCGCTCG
GGTTGCATTCAGGTAATAGG
GGTTGCATTCGTACTAGTAA
GGTTGCATTCGCGCGGTAGT
GGTTGCATTCCTGGATTAGT
GGTTGCATTCTTGGATCCTT
GGTTGCATTCTTGGAATCTC
GGTTGCATTCACCTGGACGC
GGTTGCATTCCCTGACGTTC
GGTTGCATTCGCGTTCAGCT
GGTTGCATTCTTAGCAATAA
GGTTGCATTCTTGATGCTAT
GGTTGCATTCCTCTGCGGCA
GGTTGCATTCAATAATACCA
GGTTGCATTCACGCCGTTCA
GGTTGCATTCTTCGCTTACG
GGTTGCATTCTACGGCTACG
GGTTGCATTCTTCTTATCGA
GGTTGCATTCTTCCATGGCA
GGTTGCATTCAAGTAGTCAG
GGTTGCATTCTCAGCTCTAA
GGTTGCATTCCGAATAGATG
GGTTGCATTCCGGAGATCCG
GGTTGCATTCACCGCAGAAT
GGTTGCATTCTCTCCTATAA
GGTTGCATTCCAACCTATAT
GGTTGCATTCAGTCGAGAAG
GGTTGCATTCAAGACGGCCA
GGTTGCATTCGCCAACGCCA
GGTTGCATTCTCTACCATTA
GGTTGCATTCCTTGCGGTCT
GGTTGCATTCTTACGTATAC
GGTTGCATTCCGATTGGTTA
GGTTGCATTCACTTAACTAG
GGTTGCATTCGCAGACCGGT
GGTTGCATTCTGAGTCCAGA
GGTTGCATTCTGGAGAATTC
GGTTGCATTCACCAGCCTTA
GGTTGCATTCGGCGAGCTTA
GGTTGCATTCTCGAGGAGTA
GGTTGCATTCCCTTACTCCT
GGTTGCATTCTCAGACGAAC
GGTTGCATTCCCGTCCAGTA
GGTTGCATTCGTTCCGCTAA
GGTTGCATTCCAGATTCGAT
GGTTGCATTCTGCATATAAC
GGTTGCATTCTAGGCAGATA
GGTTGCATTCTATGCCGAGT
GGTTGCATTCATAGTCGTAG
GGTTGCATTCGGATGCAGCA
GGTTGCATTCCCGCTATATT
GGTTGCATTCATCGAGTCGC
GGTTGCATTCGCGACGCAGA
GGTTGCATTCAATGGTCGAC
GGTTGCATTCTGGAACTAGA
GGTTGCATTCGTCCAACTCA
GGTTGCATTCGTTATGGATC
GGTTGCATTCTTATAAGAAC
GGTTGCATTCCAAGCTTCAT
GGTTGCATTCCTGATTAAGA
GGTTGCATTCTACTTACTTA
GGTTGCATTCGGATCTGCAG
GGTTGCATTCATGCAATATG
GGTTGCATTCTTCCTAGACC
GGTTGCATTCACTGCCGATA
GGTTGCATTCTCCAGAAGGT
GGTTGCATTCTTCAAGACCA
GGTTGCATTCTATTACTCAT
GGTTGCATTCAACTGATCTT
GGTTGCATTCCCGCGGACCG
GGTTGCATTCAATACGCAGG
GGTTGCATTCGGTCGCGTCA
GGTTGCATTCAATTATCAGC
GGTTGCATTCCAGCTATCGT
GGTTGCATTCATTGCGCTGA
GGTTGCATTCTTGGTAGGCG
GGTTGCATTCAGCTAAGGTA
GGTTGCATTCTCGTAGAGAA
GGTTGCATTCTGATGGCCTT
GGTTGCATTCTGGAAGTACC
GGTTGCATTCCTCCAAGGAT
GGTTGCATTCAGATATATCG
GGTTGCATTCCATGCTGGTT
GGTTGCATTCTCCTCGAGTC
GGTTGCATTCGCAAGGAATA
GGTTGCATTCGGCATAGCTT
GGTTGCATTCCTACGGTAGC
GGTTGCATTCAGTAAGCATA
GGTTGCATTCCGCCTCGAAC
GGTTGCATTCTTAGGATCTA
GGTTGCATTCACTACTGAAG
GGTTGCATTCAATCTGGAGT
CTGAACCGCATTCTCGCATG
CTGAACCGCATCCTACCAGT
CTGAACCGCAGCGTTGGAGC
CTGAACCGCAGATCTTACGC
CTGAACCGCACTGATGGTCA
CTGAACCGCACCGAGAATCC
CTGAACCGCAGCCGCAACGA
CTGAACCGCATGAGTCTGGC
CTGAACCGCATGCGGACCTA
CTGAACCGCAACCTCGTTGA
CTGAACCGCAACGGAGGCGG
CTGAACCGCATAGATCTACT
CTGAACCGCAAATTAAGACT
CTGAACCGCACCATTGCGTT
CTGAACCGCATTATTCATTC
CTGAACCGCAATCTCCGAAC
CTGAACCGCATTGACTTCAG
CTGAACCGCAGGCAGGTATT
CTGAACCGCAAGAGCTATAA
CTGAACCGCACTAAGAGAAG
CTGAACCGCAACTCAATAGG
CTGAACCGCACTTGCGCCGC
CTGAACCGCAAATCGTAGCG
CTGAACCGCAGGTACTGCCT
CTGAACCGCATAGAATTAAC
CTGAACCGCAGCCATTCTCC
CTGAACCGCATGCCGGCAGA
CTGAACCGCATTACCGAGGC
CTGAACCGCAATCATATTAG
CTGAACCGCATGGTCAGCCA
CTGAACCGCAACTATGCAAT
CTGAACCGCACGACGCGACT
CTGAACCGCAGATACGGAAC
CTGAACCGCATTATCCGGAT
CTGAACCGCATAGAGTAATA
CTGAACCGCAGCAGGTCCGT
CTGAACCGCATCGGCCTTAC
CTGAACCGCAAGAACGTCTC
CTGAACCGCACCAGTTCCAA
CTGAACCGCAGGCGTTAAGG
CTGAACCGCAACTTAACCTT
CTGAACCGCACAACCGCTAA
CTGAACCGCAGACCTTGATA
CTGAACCGCATCTGATACCA
CTGAACCGCAGAAGATCGAG
CTGAACCGCAAGGAGCGGTA
CTGAACCGCAAAGAAGCTAG
CTGAACCGCATCCGGCCTCG
CTGAACCGCAAGAGAAGGTT
CTGAACCGCACATACTCCGA
CTGAACCGCAGCTAACTTGC
CTGAACCGCAAATCCATCTT
CTGAACCGCAGGCTGAGCTC
CTGAACCGCACCGATTCCTG
CTGAACCGCAACCGCCAACC
CTGAACCGCATGGCCTGAAG
CTGAACCGCAAACCTCATTC
CTGAACCGCAATAAGGAGCA
CTGAACCGCACGAACGCCGG
CTGAACCGCAGGTATGCTTG
CTGAACCGCAAACCTGCGTA
CTGAACCGCAGGCAGACGCC
CTGAACCGCATAGCCGTCAT
CTGAACCGCACCTGGAAGAG
CTGAACCGCAGGAGGTTCTA
CTGAACCGCACTAGTAGTCT
CTGAACCGCAATCATCAACG
CTGAACCGCAACGCGAGATT
CTGAACCGCAGAAGAGGCAT
CTGAACCGCAGGTATCCGCC
CTGAACCGCAAACTAGGCGC
CTGAACCGCATCGCTAAGCA
CTGAACCGCATATATACTAA
CTGAACCGCAACTTGCTAGA
CTGAACCGCAAACCATTGGA
CTGAACCGCATCGCGGTTGG
CTGAACCGCACGTAGTTACC
CTGAACCGCATCCAATCATC
CTGAACCGCAAATCGATAAT
CTGAACCGCACCATTATCTA
CTGAACCGCATCAACGTAAG
CTGAACCGCATCTAATAGTA
CTGAACCGCAAACCGCTGGT
CTGAACCGCAGATCGCTTCT
CTGAACCGCACTAACTAGAT
CTGAACCGCAGCTGGAACTT
CTGAACCGCAAGGTTAGTTC
CTGAACCGCACATTCGACGG
CTGAACCGCACATTCAATCA
CTGAACCGCACGGATTAGAA
CTGAACCGCAATCGGCTATC
CTGAACCGCACCTTGATCGT
CTGAACCGCAACGAAGTCAA
CTGAACCGCATTACCTCGAC
CTGAACCGCAGGAGGATAGC
CTGAACCGCAGGCTCTCTAT
CTGAACCGCAGGTTGGCGAC
CTGAACCGCAGTAGATGCGC
CTGAACCGCAAGGACTGCGA
CTGAACCGCAGAGGCTTATT
CTGAACCGCAACGGAGAATA
CTGAACCGCAGACGAGGTTG
CTGAACCGCATTCTCTGAGA
CTGAACCGCATAGAATAGCC
CTGAACCGCATGGCAGAAGT
CTGAACCGCACGAAGGCATG
CTGAACCGCAAGCGATCCGC
CTGAACCGCAATGAGTTCTC
CTGAACCGCAGTAGATCGTT
CTGAACCGCATCGGTAAGGC
CTGAACCGCAACTCGACGCC
CTGAACCGCACGCCAGGCAT
CTGAACCGCAATTAACTTAA
CTGAACCGCACTGGTTGGTT
CTGAACCGCACCTGCATCAA
CTGAACCGCAGCTCGAATCA
CTGAACCGCACTTCATTAGA
CTGAACCGCAAATTGAGAGA
CTGAACCGCAACGCTTCTCT
CTGAACCGCACCATCGGACC
CTGAACCGCAGAGGTCGGTT
CTGAACCGCAACGATAGACT
CTGAACCGCACCTATCATAA
CTGAACCGCAAATACCAGTT
CTGAACCGCACGTATTGAGA
CTGAACCGCACCGCGCAGGT
CTGAACCGCATCTGACGAGG
CTGAACCGCAGGCTCGAGAT
CTGAACCGCAAATCGAACTC
CTGAACCGCAGTAGTTGGAT
CTGAACCGCAATATGCCATC
CTGAACCGCAGGCATCTACC
CTGAACCGCAACGCGCTCCT
CTGAACCGCAGCGGCCAATC
CTGAACCGCAAATCCGGTCA
CTGAACCGCAGCGGTTATTG
CTGAACCGCATAGCCAGCAA
CTGAACCGCAACTCTACTGG
CTGAACCGCAGATTCCGGAA
CTGAACCGCATCCTCTCCGT
CTGAACCGCAGGACGACGCA
CTGAACCGCACCTAAGCGGT
CTGAACCGCAAAGTACGTTA
CTGAACCGCATTCTCTACTA
CTGAACCGCAAGCGTCGTAT
CTGAACCGCAACGCGTATCG
CTGAACCGCACTATTAACCA
CTGAACCGCACATCCAGCCA
CTGAACCGCATCGGCGTCGT
CTGAACCGCACCTGAGAGCA
CTGAACCGCATGGCATAACG
CTGAACCGCAATAACCGTTC
CTGAACCGCACGTCTATGAA
CTGAACCGCACGTAAGGAGT
CTGAACCGCAGAATGAGGAG
CTGAACCGCACCAGGCTCTT
CTGAACCGCAGACCAATGCG
CTGAACCGCACATGACTCAA
CTGAACCGCAGATCCAGCGT
CTGAACCGCAGGCTGCCTTA
CTGAACCGCAGCCTGATATA
CTGAACCGCAACCAGTATAA
CTGAACCGCATCTCTCATCC
CTGAACCGCAAGGTCTATGG
CTGAACCGCACGAATCTCCT
CTGAACCGCAAAGCATCCTA
CTGAACCGCAAGGCCGGTAA
CTGAACCGCAATCCATCAGG
CTGAACCGCAAGGTAGAGCT
CTGAACCGCAACTCCGCCAA
CTGAACCGCATGAGACTCTA
CTGAACCGCATTCTATAGAG
CTGAACCGCAGCCTCAGCAT
CTGAACCGCATCCGCCGGTC
CTGAACCGCATTCGCTGCCT
CTGAACCGCAAGCAAGAACC
CTGAACCGCAGGCTATTCGA
CTGAACCGCACTGAAGAGAC
CTGAACCGCAGCCATCAACT
CTGAACCGCACTCGGAGCAA
CTGAACCGCATTGCAGCATT
CTGAACCGCAACGTTGAATG
CTGAACCGCAGCGGAGTCGA
CTGAACCGCATCTAGTCAAG
CTGAACCGCAATCTAGGTTC
CTGAACCGCATGCCTAACTT
CTGAACCGCAGGATTCTATC
CTGAACCGCATTGATATGAA
CTGAACCGCATCTATCGGTA
CTGAACCGCAGGCTTCTGGA
CTGAACCGCAACTGGTAGAT
CTGAACCGCAGGCGGTTGAC
CTGAACCGCACGGTCAAGAA
CTGAACCGCACGCTCCTAAC
CTGAACCGCAATCCATGACT
CTGAACCGCAAACCTGGTCT
CTGAACCGCAACCGAAGACC
CTGAACCGCAGGTACCGGCA
CTGAACCGCAAAGCCAGTTA
CTGAACCGCATCTTGCCGAC
CTGAACCGCAAAGACCGTTG
CTGAACCGCAAGGTTAGCAT
CTGAACCGCATTCGCCTCCA
CTGAACCGCAAGAGCCAAGG
CTGAACCGCAAATACCATCC
CTGAACCGCAAGCTCTCCTC
CTGAACCGCACTTGATTGCC
CTGAACCGCAAGCTTATCCG
CTGAACCGCAAAGAATCTGA
CTGAACCGCACATCTCTGCA
CTGAACCGCAACCTGGCCAA
CTGAACCGCATAACTGGTTA
CTGAACCGCATTGCTAACGG
CTGAACCGCAACTAGAGAGT
CTGAACCGCAAATGCCGCTT
CTGAACCGCATATAGACGCA
CTGAACCGCATCAATCGCAT
CTGAACCGCATTCTTAATAA
CTGAACCGCAGTCCTAGAGG
CTGAACCGCAATATTGATAC
CTGAACCGCACCGCTGCCAG
CTGAACCGCACCTAGTACGT
CTGAACCGCACAATTACCGT
CTGAACCGCAGGCCGTAGTC
CTGAACCGCACGATTACGGC
CTGAACCGCATAATGAACGA
CTGAACCGCACCGTTCCTTA
CTGAACCGCAGGTACCATAT
CTGAACCGCACCGATTCGCA
CTGAACCGCAATGGCTCTGC
CTGAACCGCAGTATAATACG
CTGAACCGCAATCAGCAAGT
CTGAACCGCAGGCGAACTCG
CTGAACCGCATTAATTGAAT
CTGAACCGCATTAGGACCGG
CTGAACCGCAAAGTAAGAGC
CTGAACCGCACCTTGGTCCA
CTGAACCGCACATCAGAATG
CTGAACCGCATTATAGCAGA
CTGAACCGCATTACTTGGAA
CTGAACCGCAGCTCAGCCGG
CTGAACCGCAACGTCCGCAG
CTGAACCGCATTGACTGACG
CTGAACCGCATTGCGAGGCA
CTGAACCGCATTCCAACCGC
CTGAACCGCATAACCTTCGG
CTGAACCGCATCAAGCCGAT
CTGAACCGCACTTGCAACCT
CTGAACCGCACCATCGCGAA
CTGAACCGCATAGACTTCTT
CTGAACCGCAGTCCTTAAGA
CTGAACCGCAAGTAACGGTC
CTGAACCGCAGTTCGTCAGA
CTGAACCGCACGCCTAATGC
CTGAACCGCAACCGGAATTA
CTGAACCGCATAGGCCATAG
CTGAACCGCATAACTCTTAG
CTGAACCGCATATGAGTTAA
CTGAACCGCATATCATGATC
CTGAACCGCAGAGCATATGG
CTGAACCGCATAACGATCCA
CTGAACCGCACGGCGTAACT
CTGAACCGCACGTCGCAGCC
CTGAACCGCAGTAGCTCCAT
CTGAACCGCATTGCCTTGGC
CTGAACCGCATGCTAATTCT
CTGAACCGCAGTCCTACTTG
CTGAACCGCAGGTAGGTTAG
CTGAACCGCAGAGCATCATT
CTGAACCGCACCGCTCCGGC
CTGAACCGCATTCTTCCGGT
CTGAACCGCAAGGAGAGAAC
CTGAACCGCATAACTCAATT
CTGAACCGCAACTATAGGTT
CTGAACCGCACAAGATGCCG
CTGAACCGCAAACGTCTAGT
CTGAACCGCAAGGTATACTC
CTGAACCGCATTCATAGGAC
CTGAACCGCAGGAGGCCTCC
CTGAACCGCATTCAATATAA
CTGAACCGCAACGTCATATA
CTGAACCGCATTGACCAGGA
CTGAACCGCACGGTTGCGCG
CTGAACCGCACAAGGAGGTC
CTGAACCGCATTACGATGAA
CTGAACCGCATTGCTGGCAT
CTGAACCGCAGAGGCATCAA
CTGAACCGCAATTCGACCAA
CTGAACCGCAGCCGTATGCT
CTGAACCGCACTGAACTGGT
CTGAACCGCACATAACCAGC
CTGAACCGCAAAGTTGCCAT
CTGAACCGCAAGGCCGCTCG
CTGAACCGCAAGGTAATAGG
CTGAACCGCAGTACTAGTAA
CTGAACCGCAGCGCGGTAGT
CTGAACCGCACTGGATTAGT
CTGAACCGCATTGGATCCTT
CTGAACCGCATTGGAATCTC
CTGAACCGCAACCTGGACGC
CTGAACCGCACCTGACGTTC
CTGAACCGCAGCGTTCAGCT
CTGAACCGCATTAGCAATAA
CTGAACCGCATTGATGCTAT
CTGAACCGCACTCTGCGGCA
CTGAACCGCAAATAATACCA
CTGAACCGCAACGCCGTTCA
CTGAACCGCATTCGCTTACG
CTGAACCGCATACGGCTACG
CTGAACCGCATTCTTATCGA
CTGAACCGCATTCCATGGCA
CTGAACCGCAAAGTAGTCAG
CTGAACCGCATCAGCTCTAA
CTGAACCGCACGAATAGATG
CTGAACCGCACGGAGATCCG
CTGAACCGCAACCGCAGAAT
CTGAACCGCATCTCCTATAA
CTGAACCGCACAACCTATAT
CTGAACCGCAAGTCGAGAAG
CTGAACCGCAAAGACGGCCA
CTGAACCGCAGCCAACGCCA
CTGAACCGCATCTACCATTA
CTGAACCGCACTTGCGGTCT
CTGAACCGCATTACGTATAC
CTGAACCGCACGATTGGTTA
CTGAACCGCAACTTAACTAG
CTGAACCGCAGCAGACCGGT
CTGAACCGCATGAGTCCAGA
CTGAACCGCATGGAGAATTC
CTGAACCGCAACCAGCCTTA
CTGAACCGCAGGCGAGCTTA
CTGAACCGCATCGAGGAGTA
CTGAACCGCACCTTACTCCT
CTGAACCGCATCAGACGAAC
CTGAACCGCACCGTCCAGTA
CTGAACCGCAGTTCCGCTAA
CTGAACCGCACAGATTCGAT
CTGAACCGCATGCATATAAC
CTGAACCGCATAGGCAGATA
CTGAACCGCATATGCCGAGT
CTGAACCGCAATAGTCGTAG
CTGAACCGCAGGATGCAGCA
CTGAACCGCACCGCTATATT
CTGAACCGCAATCGAGTCGC
CTGAACCGCAGCGACGCAGA
CTGAACCGCAAATGGTCGAC
CTGAACCGCATGGAACTAGA
CTGAACCGCAGTCCAACTCA
CTGAACCGCAGTTATGGATC
CTGAACCGCATTATAAGAAC
CTGAACCGCACAAGCTTCAT
CTGAACCGCACTGATTAAGA
CTGAACCGCATACTTACTTA
CTGAACCGCAGGATCTGCAG
CTGAACCGCAATGCAATATG
CTGAACCGCATTCCTAGACC
CTGAACCGCAACTGCCGATA
CTGAACCGCATCCAGAAGGT
CTGAACCGCATTCAAGACCA
CTGAACCGCATATTACTCAT
CTGAACCGCAAACTGATCTT
CTGAACCGCACCGCGGACCG
CTGAACCGCAAATACGCAGG
CTGAACCGCAGGTCGCGTCA
CTGAACCGCAAATTATCAGC
CTGAACCGCACAGCTATCGT
CTGAACCGCAATTGCGCTGA
CTGAACCGCATTGGTAGGCG
CTGAACCGCAAGCTAAGGTA
CTGAACCGCATCGTAGAGAA
CTGAACCGCATGATGGCCTT
CTGAACCGCATGGAAGTACC
CTGAACCGCACTCCAAGGAT
CTGAACCGCAAGATATATCG
CTGAACCGCACATGCTGGTT
CTGAACCGCATCCTCGAGTC
CTGAACCGCAGCAAGGAATA
CTGAACCGCAGGCATAGCTT
CTGAACCGCACTACGGTAGC
CTGAACCGCAAGTAAGCATA
CTGAACCGCACGCCTCGAAC
CTGAACCGCATTAGGATCTA
CTGAACCGCAACTACTGAAG
CTGAACCGCAAATCTGGAGT
GGTTGGCCAATTCTCGCATG
GGTTGGCCAATCCTACCAGT
GGTTGGCCAAGCGTTGGAGC
GGTTGGCCAAGATCTTACGC
GGTTGGCCAACTGATGGTCA
GGTTGGCCAACCGAGAATCC
GGTTGGCCAAGCCGCAACGA
GGTTGGCCAATGAGTCTGGC
GGTTGGCCAATGCGGACCTA
GGTTGGCCAAACCTCGTTGA
GGTTGGCCAAACGGAGGCGG
GGTTGGCCAATAGATCTACT
GGTTGGCCAAAATTAAGACT
GGTTGGCCAACCATTGCGTT
GGTTGGCCAATTATTCATTC
GGTTGGCCAAATCTCCGAAC
GGTTGGCCAATTGACTTCAG
GGTTGGCCAAGGCAGGTATT
GGTTGGCCAAAGAGCTATAA
GGTTGGCCAACTAAGAGAAG
GGTTGGCCAAACTCAATAGG
GGTTGGCCAACTTGCGCCGC
GGTTGGCCAAAATCGTAGCG
GGTTGGCCAAGGTACTGCCT
GGTTGGCCAATAGAATTAAC
GGTTGGCCAAGCCATTCTCC
GGTTGGCCAATGCCGGCAGA
GGTTGGCCAATTACCGAGGC
GGTTGGCCAAATCATATTAG
GGTTGGCCAATGGTCAGCCA
GGTTGGCCAAACTATGCAAT
GGTTGGCCAACGACGCGACT
GGTTGGCCAAGATACGGAAC
GGTTGGCCAATTATCCGGAT
GGTTGGCCAATAGAGTAATA
GGTTGGCCAAGCAGGTCCGT
GGTTGGCCAATCGGCCTTAC
GGTTGGCCAAAGAACGTCTC
GGTTGGCCAACCAGTTCCAA
GGTTGGCCAAGGCGTTAAGG
GGTTGGCCAAACTTAACCTT
GGTTGGCCAACAACCGCTAA
GGTTGGCCAAGACCTTGATA
GGTTGGCCAATCTGATACCA
GGTTGGCCAAGAAGATCGAG
GGTTGGCCAAAGGAGCGGTA
GGTTGGCCAAAAGAAGCTAG
GGTTGGCCAATCCGGCCTCG
GGTTGGCCAAAGAGAAGGTT
GGTTGGCCAACATACTCCGA
GGTTGGCCAAGCTAACTTGC
GGTTGGCCAAAATCCATCTT
GGTTGGCCAAGGCTGAGCTC
GGTTGGCCAACCGATTCCTG
GGTTGGCCAAACCGCCAACC
GGTTGGCCAATGGCCTGAAG
GGTTGGCCAAAACCTCATTC
GGTTGGCCAAATAAGGAGCA
GGTTGGCCAACGAACGCCGG
GGTTGGCCAAGGTATGCTTG
GGTTGGCCAAAACCTGCGTA
GGTTGGCCAAGGCAGACGCC
GGTTGGCCAATAGCCGTCAT
GGTTGGCCAACCTGGAAGAG
GGTTGGCCAAGGAGGTTCTA
GGTTGGCCAACTAGTAGTCT
GGTTGGCCAAATCATCAACG
GGTTGGCCAAACGCGAGATT
GGTTGGCCAAGAAGAGGCAT
GGTTGGCCAAGGTATCCGCC
GGTTGGCCAAAACTAGGCGC
GGTTGGCCAATCGCTAAGCA
GGTTGGCCAATATATACTAA
GGTTGGCCAAACTTGCTAGA
GGTTGGCCAAAACCATTGGA
GGTTGGCCAATCGCGGTTGG
GGTTGGCCAACGTAGTTACC
GGTTGGCCAATCCAATCATC
GGTTGGCCAAAATCGATAAT
GGTTGGCCAACCATTATCTA
GGTTGGCCAATCAACGTAAG
GGTTGGCCAATCTAATAGTA
GGTTGGCCAAAACCGCTGGT
GGTTGGCCAAGATCGCTTCT
GGTTGGCCAACTAACTAGAT
GGTTGGCCAAGCTGGAACTT
GGTTGGCCAAAGGTTAGTTC
GGTTGGCCAACATTCGACGG
GGTTGGCCAACATTCAATCA
GGTTGGCCAACGGATTAGAA
GGTTGGCCAAATCGGCTATC
GGTTGGCCAACCTTGATCGT
GGTTGGCCAAACGAAGTCAA
GGTTGGCCAATTACCTCGAC
GGTTGGCCAAGGAGGATAGC
GGTTGGCCAAGGCTCTCTAT
GGTTGGCCAAGGTTGGCGAC
GGTTGGCCAAGTAGATGCGC
GGTTGGCCAAAGGACTGCGA
GGTTGGCCAAGAGGCTTATT
GGTTGGCCAAACGGAGAATA
GGTTGGCCAAGACGAGGTTG
GGTTGGCCAATTCTCTGAGA
GGTTGGCCAATAGAATAGCC
GGTTGGCCAATGGCAGAAGT
GGTTGGCCAACGAAGGCATG
GGTTGGCCAAAGCGATCCGC
GGTTGGCCAAATGAGTTCTC
GGTTGGCCAAGTAGATCGTT
GGTTGGCCAATCGGTAAGGC
GGTTGGCCAAACTCGACGCC
GGTTGGCCAACGCCAGGCAT
GGTTGGCCAAATTAACTTAA
GGTTGGCCAACTGGTTGGTT
GGTTGGCCAACCTGCATCAA
GGTTGGCCAAGCTCGAATCA
GGTTGGCCAACTTCATTAGA
GGTTGGCCAAAATTGAGAGA
GGTTGGCCAAACGCTTCTCT
GGTTGGCCAACCATCGGACC
GGTTGGCCAAGAGGTCGGTT
GGTTGGCCAAACGATAGACT
GGTTGGCCAACCTATCATAA
GGTTGGCCAAAATACCAGTT
GGTTGGCCAACGTATTGAGA
GGTTGGCCAACCGCGCAGGT
GGTTGGCCAATCTGACGAGG
GGTTGGCCAAGGCTCGAGAT
GGTTGGCCAAAATCGAACTC
GGTTGGCCAAGTAGTTGGAT
GGTTGGCCAAATATGCCATC
GGTTGGCCAAGGCATCTACC
GGTTGGCCAAACGCGCTCCT
GGTTGGCCAAGCGGCCAATC
GGTTGGCCAAAATCCGGTCA
GGTTGGCCAAGCGGTTATTG
GGTTGGCCAATAGCCAGCAA
GGTTGGCCAAACTCTACTGG
GGTTGGCCAAGATTCCGGAA
GGTTGGCCAATCCTCTCCGT
GGTTGGCCAAGGACGACGCA
GGTTGGCCAACCTAAGCGGT
GGTTGGCCAAAAGTACGTTA
GGTTGGCCAATTCTCTACTA
GGTTGGCCAAAGCGTCGTAT
GGTTGGCCAAACGCGTATCG
GGTTGGCCAACTATTAACCA
GGTTGGCCAACATCCAGCCA
GGTTGGCCAATCGGCGTCGT
GGTTGGCCAACCTGAGAGCA
GGTTGGCCAATGGCATAACG
GGTTGGCCAAATAACCGTTC
GGTTGGCCAACGTCTATGAA
GGTTGGCCAACGTAAGGAGT
GGTTGGCCAAGAATGAGGAG
GGTTGGCCAACCAGGCTCTT
GGTTGGCCAAGACCAATGCG
GGTTGGCCAACATGACTCAA
GGTTGGCCAAGATCCAGCGT
GGTTGGCCAAGGCTGCCTTA
GGTTGGCCAAGCCTGATATA
GGTTGGCCAAACCAGTATAA
GGTTGGCCAATCTCTCATCC
GGTTGGCCAAAGGTCTATGG
GGTTGGCCAACGAATCTCCT
GGTTGGCCAAAAGCATCCTA
GGTTGGCCAAAGGCCGGTAA
GGTTGGCCAAATCCATCAGG
GGTTGGCCAAAGGTAGAGCT
GGTTGGCCAAACTCCGCCAA
GGTTGGCCAATGAGACTCTA
GGTTGGCCAATTCTATAGAG
GGTTGGCCAAGCCTCAGCAT
GGTTGGCCAATCCGCCGGTC
GGTTGGCCAATTCGCTGCCT
GGTTGGCCAAAGCAAGAACC
GGTTGGCCAAGGCTATTCGA
GGTTGGCCAACTGAAGAGAC
GGTTGGCCAAGCCATCAACT
GGTTGGCCAACTCGGAGCAA
GGTTGGCCAATTGCAGCATT
GGTTGGCCAAACGTTGAATG
GGTTGGCCAAGCGGAGTCGA
GGTTGGCCAATCTAGTCAAG
GGTTGGCCAAATCTAGGTTC
GGTTGGCCAATGCCTAACTT
GGTTGGCCAAGGATTCTATC
GGTTGGCCAATTGATATGAA
GGTTGGCCAATCTATCGGTA
GGTTGGCCAAGGCTTCTGGA
GGTTGGCCAAACTGGTAGAT
GGTTGGCCAAGGCGGTTGAC
GGTTGGCCAACGGTCAAGAA
GGTTGGCCAACGCTCCTAAC
GGTTGGCCAAATCCATGACT
GGTTGGCCAAAACCTGGTCT
GGTTGGCCAAACCGAAGACC
GGTTGGCCAAGGTACCGGCA
GGTTGGCCAAAAGCCAGTTA
GGTTGGCCAATCTTGCCGAC
GGTTGGCCAAAAGACCGTTG
GGTTGGCCAAAGGTTAGCAT
GGTTGGCCAATTCGCCTCCA
GGTTGGCCAAAGAGCCAAGG
GGTTGGCCAAAATACCATCC
GGTTGGCCAAAGCTCTCCTC
GGTTGGCCAACTTGATTGCC
GGTTGGCCAAAGCTTATCCG
GGTTGGCCAAAAGAATCTGA
GGTTGGCCAACATCTCTGCA
GGTTGGCCAAACCTGGCCAA
GGTTGGCCAATAACTGGTTA
GGTTGGCCAATTGCTAACGG
GGTTGGCCAAACTAGAGAGT
GGTTGGCCAAAATGCCGCTT
GGTTGGCCAATATAGACGCA
GGTTGGCCAATCAATCGCAT
GGTTGGCCAATTCTTAATAA
GGTTGGCCAAGTCCTAGAGG
GGTTGGCCAAATATTGATAC
GGTTGGCCAACCGCTGCCAG
GGTTGGCCAACCTAGTACGT
GGTTGGCCAACAATTACCGT
GGTTGGCCAAGGCCGTAGTC
GGTTGGCCAACGATTACGGC
GGTTGGCCAATAATGAACGA
GGTTGGCCAACCGTTCCTTA
GGTTGGCCAAGGTACCATAT
GGTTGGCCAACCGATTCGCA
GGTTGGCCAAATGGCTCTGC
GGTTGGCCAAGTATAATACG
GGTTGGCCAAATCAGCAAGT
GGTTGGCCAAGGCGAACTCG
GGTTGGCCAATTAATTGAAT
GGTTGGCCAATTAGGACCGG
GGTTGGCCAAAAGTAAGAGC
GGTTGGCCAACCTTGGTCCA
GGTTGGCCAACATCAGAATG
GGTTGGCCAATTATAGCAGA
GGTTGGCCAATTACTTGGAA
GGTTGGCCAAGCTCAGCCGG
GGTTGGCCAAACGTCCGCAG
GGTTGGCCAATTGACTGACG
GGTTGGCCAATTGCGAGGCA
GGTTGGCCAATTCCAACCGC
GGTTGGCCAATAACCTTCGG
GGTTGGCCAATCAAGCCGAT
GGTTGGCCAACTTGCAACCT
GGTTGGCCAACCATCGCGAA
GGTTGGCCAATAGACTTCTT
GGTTGGCCAAGTCCTTAAGA
GGTTGGCCAAAGTAACGGTC
GGTTGGCCAAGTTCGTCAGA
GGTTGGCCAACGCCTAATGC
GGTTGGCCAAACCGGAATTA
GGTTGGCCAATAGGCCATAG
GGTTGGCCAATAACTCTTAG
GGTTGGCCAATATGAGTTAA
GGTTGGCCAATATCATGATC
GGTTGGCCAAGAGCATATGG
GGTTGGCCAATAACGATCCA
GGTTGGCCAACGGCGTAACT
GGTTGGCCAACGTCGCAGCC
GGTTGGCCAAGTAGCTCCAT
GGTTGGCCAATTGCCTTGGC
GGTTGGCCAATGCTAATTCT
GGTTGGCCAAGTCCTACTTG
GGTTGGCCAAGGTAGGTTAG
GGTTGGCCAAGAGCATCATT
GGTTGGCCAACCGCTCCGGC
GGTTGGCCAATTCTTCCGGT
GGTTGGCCAAAGGAGAGAAC
GGTTGGCCAATAACTCAATT
GGTTGGCCAAACTATAGGTT
GGTTGGCCAACAAGATGCCG
GGTTGGCCAAAACGTCTAGT
GGTTGGCCAAAGGTATACTC
GGTTGGCCAATTCATAGGAC
GGTTGGCCAAGGAGGCCTCC
GGTTGGCCAATTCAATATAA
GGTTGGCCAAACGTCATATA
GGTTGGCCAATTGACCAGGA
GGTTGGCCAACGGTTGCGCG
GGTTGGCCAACAAGGAGGTC
GGTTGGCCAATTACGATGAA
GGTTGGCCAATTGCTGGCAT
GGTTGGCCAAGAGGCATCAA
GGTTGGCCAAATTCGACCAA
GGTTGGCCAAGCCGTATGCT
GGTTGGCCAACTGAACTGGT
GGTTGGCCAACATAACCAGC
GGTTGGCCAAAAGTTGCCAT
GGTTGGCCAAAGGCCGCTCG
GGTTGGCCAAAGGTAATAGG
GGTTGGCCAAGTACTAGTAA
GGTTGGCCAAGCGCGGTAGT
GGTTGGCCAACTGGATTAGT
GGTTGGCCAATTGGATCCTT
GGTTGGCCAATTGGAATCTC
GGTTGGCCAAACCTGGACGC
GGTTGGCCAACCTGACGTTC
GGTTGGCCAAGCGTTCAGCT
GGTTGGCCAATTAGCAATAA
GGTTGGCCAATTGATGCTAT
GGTTGGCCAACTCTGCGGCA
GGTTGGCCAAAATAATACCA
GGTTGGCCAAACGCCGTTCA
GGTTGGCCAATTCGCTTACG
GGTTGGCCAATACGGCTACG
GGTTGGCCAATTCTTATCGA
GGTTGGCCAATTCCATGGCA
GGTTGGCCAAAAGTAGTCAG
GGTTGGCCAATCAGCTCTAA
GGTTGGCCAACGAATAGATG
GGTTGGCCAACGGAGATCCG
GGTTGGCCAAACCGCAGAAT
GGTTGGCCAATCTCCTATAA
GGTTGGCCAACAACCTATAT
GGTTGGCCAAAGTCGAGAAG
GGTTGGCCAAAAGACGGCCA
GGTTGGCCAAGCCAACGCCA
GGTTGGCCAATCTACCATTA
GGTTGGCCAACTTGCGGTCT
GGTTGGCCAATTACGTATAC
GGTTGGCCAACGATTGGTTA
GGTTGGCCAAACTTAACTAG
GGTTGGCCAAGCAGACCGGT
GGTTGGCCAATGAGTCCAGA
GGTTGGCCAATGGAGAATTC
GGTTGGCCAAACCAGCCTTA
GGTTGGCCAAGGCGAGCTTA
GGTTGGCCAATCGAGGAGTA
GGTTGGCCAACCTTACTCCT
GGTTGGCCAATCAGACGAAC
GGTTGGCCAACCGTCCAGTA
GGTTGGCCAAGTTCCGCTAA
GGTTGGCCAACAGATTCGAT
GGTTGGCCAATGCATATAAC
GGTTGGCCAATAGGCAGATA
GGTTGGCCAATATGCCGAGT
GGTTGGCCAAATAGTCGTAG
GGTTGGCCAAGGATGCAGCA
GGTTGGCCAACCGCTATATT
GGTTGGCCAAATCGAGTCGC
GGTTGGCCAAGCGACGCAGA
GGTTGGCCAAAATGGTCGAC
GGTTGGCCAATGGAACTAGA
GGTTGGCCAAGTCCAACTCA
GGTTGGCCAAGTTATGGATC
GGTTGGCCAATTATAAGAAC
GGTTGGCCAACAAGCTTCAT
GGTTGGCCAACTGATTAAGA
GGTTGGCCAATACTTACTTA
GGTTGGCCAAGGATCTGCAG
GGTTGGCCAAATGCAATATG
GGTTGGCCAATTCCTAGACC
GGTTGGCCAAACTGCCGATA
GGTTGGCCAATCCAGAAGGT
GGTTGGCCAATTCAAGACCA
GGTTGGCCAATATTACTCAT
GGTTGGCCAAAACTGATCTT
GGTTGGCCAACCGCGGACCG
GGTTGGCCAAAATACGCAGG
GGTTGGCCAAGGTCGCGTCA
GGTTGGCCAAAATTATCAGC
GGTTGGCCAACAGCTATCGT
GGTTGGCCAAATTGCGCTGA
GGTTGGCCAATTGGTAGGCG
GGTTGGCCAAAGCTAAGGTA
GGTTGGCCAATCGTAGAGAA
GGTTGGCCAATGATGGCCTT
GGTTGGCCAATGGAAGTACC
GGTTGGCCAACTCCAAGGAT
GGTTGGCCAAAGATATATCG
GGTTGGCCAACATGCTGGTT
GGTTGGCCAATCCTCGAGTC
GGTTGGCCAAGCAAGGAATA
GGTTGGCCAAGGCATAGCTT
GGTTGGCCAACTACGGTAGC
GGTTGGCCAAAGTAAGCATA
GGTTGGCCAACGCCTCGAAC
GGTTGGCCAATTAGGATCTA
GGTTGGCCAAACTACTGAAG
GGTTGGCCAAAATCTGGAGT
GCTTAACCAATTCTCGCATG
GCTTAACCAATCCTACCAGT
GCTTAACCAAGCGTTGGAGC
GCTTAACCAAGATCTTACGC
GCTTAACCAACTGATGGTCA
GCTTAACCAACCGAGAATCC
GCTTAACCAAGCCGCAACGA
GCTTAACCAATGAGTCTGGC
GCTTAACCAATGCGGACCTA
GCTTAACCAAACCTCGTTGA
GCTTAACCAAACGGAGGCGG
GCTTAACCAATAGATCTACT
GCTTAACCAAAATTAAGACT
GCTTAACCAACCATTGCGTT
GCTTAACCAATTATTCATTC
GCTTAACCAAATCTCCGAAC
GCTTAACCAATTGACTTCAG
GCTTAACCAAGGCAGGTATT
GCTTAACCAAAGAGCTATAA
GCTTAACCAACTAAGAGAAG
GCTTAACCAAACTCAATAGG
GCTTAACCAACTTGCGCCGC
GCTTAACCAAAATCGTAGCG
GCTTAACCAAGGTACTGCCT
GCTTAACCAATAGAATTAAC
GCTTAACCAAGCCATTCTCC
GCTTAACCAATGCCGGCAGA
GCTTAACCAATTACCGAGGC
GCTTAACCAAATCATATTAG
GCTTAACCAATGGTCAGCCA
GCTTAACCAAACTATGCAAT
GCTTAACCAACGACGCGACT
GCTTAACCAAGATACGGAAC
GCTTAACCAATTATCCGGAT
GCTTAACCAATAGAGTAATA
GCTTAACCAAGCAGGTCCGT
GCTTAACCAATCGGCCTTAC
GCTTAACCAAAGAACGTCTC
GCTTAACCAACCAGTTCCAA
GCTTAACCAAGGCGTTAAGG
GCTTAACCAAACTTAACCTT
GCTTAACCAACAACCGCTAA
GCTTAACCAAGACCTTGATA
GCTTAACCAATCTGATACCA
GCTTAACCAAGAAGATCGAG
GCTTAACCAAAGGAGCGGTA
GCTTAACCAAAAGAAGCTAG
GCTTAACCAATCCGGCCTCG
GCTTAACCAAAGAGAAGGTT
GCTTAACCAACATACTCCGA
GCTTAACCAAGCTAACTTGC
GCTTAACCAAAATCCATCTT
GCTTAACCAAGGCTGAGCTC
GCTTAACCAACCGATTCCTG
GCTTAACCAAACCGCCAACC
GCTTAACCAATGGCCTGAAG
GCTTAACCAAAACCTCATTC
GCTTAACCAAATAAGGAGCA
GCTTAACCAACGAACGCCGG
GCTTAACCAAGGTATGCTTG
GCTTAACCAAAACCTGCGTA
GCTTAACCAAGGCAGACGCC
GCTTAACCAATAGCCGTCAT
GCTTAACCAACCTGGAAGAG
GCTTAACCAAGGAGGTTCTA
GCTTAACCAACTAGTAGTCT
GCTTAACCAAATCATCAACG
GCTTAACCAAACGCGAGATT
GCTTAACCAAGAAGAGGCAT
GCTTAACCAAGGTATCCGCC
GCTTAACCAAAACTAGGCGC
GCTTAACCAATCGCTAAGCA
GCTTAACCAATATATACTAA
GCTTAACCAAACTTGCTAGA
GCTTAACCAAAACCATTGGA
GCTTAACCAATCGCGGTTGG
GCTTAACCAACGTAGTTACC
GCTTAACCAATCCAATCATC
GCTTAACCAAAATCGATAAT
GCTTAACCAACCATTATCTA
GCTTAACCAATCAACGTAAG
GCTTAACCAATCTAATAGTA
GCTTAACCAAAACCGCTGGT
GCTTAACCAAGATCGCTTCT
GCTTAACCAACTAACTAGAT
GCTTAACCAAGCTGGAACTT
GCTTAACCAAAGGTTAGTTC
GCTTAACCAACATTCGACGG
GCTTAACCAACATTCAATCA
GCTTAACCAACGGATTAGAA
GCTTAACCAAATCGGCTATC
GCTTAACCAACCTTGATCGT
GCTTAACCAAACGAAGTCAA
GCTTAACCAATTACCTCGAC
GCTTAACCAAGGAGGATAGC
GCTTAACCAAGGCTCTCTAT
GCTTAACCAAGGTTGGCGAC
GCTTAACCAAGTAGATGCGC
GCTTAACCAAAGGACTGCGA
GCTTAACCAAGAGGCTTATT
GCTTAACCAAACGGAGAATA
GCTTAACCAAGACGAGGTTG
GCTTAACCAATTCTCTGAGA
GCTTAACCAATAGAATAGCC
GCTTAACCAATGGCAGAAGT
GCTTAACCAACGAAGGCATG
GCTTAACCAAAGCGATCCGC
GCTTAACCAAATGAGTTCTC
GCTTAACCAAGTAGATCGTT
GCTTAACCAATCGGTAAGGC
GCTTAACCAAACTCGACGCC
GCTTAACCAACGCCAGGCAT
GCTTAACCAAATTAACTTAA
GCTTAACCAACTGGTTGGTT
GCTTAACCAACCTGCATCAA
GCTTAACCAAGCTCGAATCA
GCTTAACCAACTTCATTAGA
GCTTAACCAAAATTGAGAGA
GCTTAACCAAACGCTTCTCT
GCTTAACCAACCATCGGACC
GCTTAACCAAGAGGTCGGTT
GCTTAACCAAACGATAGACT
GCTTAACCAACCTATCATAA
GCTTAACCAAAATACCAGTT
GCTTAACCAACGTATTGAGA
GCTTAACCAACCGCGCAGGT
GCTTAACCAATCTGACGAGG
GCTTAACCAAGGCTCGAGAT
GCTTAACCAAAATCGAACTC
GCTTAACCAAGTAGTTGGAT
GCTTAACCAAATATGCCATC
GCTTAACCAAGGCATCTACC
GCTTAACCAAACGCGCTCCT
GCTTAACCAAGCGGCCAATC
GCTTAACCAAAATCCGGTCA
GCTTAACCAAGCGGTTATTG
GCTTAACCAATAGCCAGCAA
GCTTAACCAAACTCTACTGG
GCTTAACCAAGATTCCGGAA
GCTTAACCAATCCTCTCCGT
GCTTAACCAAGGACGACGCA
GCTTAACCAACCTAAGCGGT
GCTTAACCAAAAGTACGTTA
GCTTAACCAATTCTCTACTA
GCTTAACCAAAGCGTCGTAT
GCTTAACCAAACGCGTATCG
GCTTAACCAACTATTAACCA
GCTTAACCAACATCCAGCCA
GCTTAACCAATCGGCGTCGT
GCTTAACCAACCTGAGAGCA
GCTTAACCAATGGCATAACG
GCTTAACCAAATAACCGTTC
GCTTAACCAACGTCTATGAA
GCTTAACCAACGTAAGGAGT
GCTTAACCAAGAATGAGGAG
GCTTAACCAACCAGGCTCTT
GCTTAACCAAGACCAATGCG
GCTTAACCAACATGACTCAA
GCTTAACCAAGATCCAGCGT
GCTTAACCAAGGCTGCCTTA
GCTTAACCAAGCCTGATATA
GCTTAACCAAACCAGTATAA
GCTTAACCAATCTCTCATCC
GCTTAACCAAAGGTCTATGG
GCTTAACCAACGAATCTCCT
GCTTAACCAAAAGCATCCTA
GCTTAACCAAAGGCCGGTAA
GCTTAACCAAATCCATCAGG
GCTTAACCAAAGGTAGAGCT
GCTTAACCAAACTCCGCCAA
GCTTAACCAATGAGACTCTA
GCTTAACCAATTCTATAGAG
GCTTAACCAAGCCTCAGCAT
GCTTAACCAATCCGCCGGTC
GCTTAACCAATTCGCTGCCT
GCTTAACCAAAGCAAGAACC
GCTTAACCAAGGCTATTCGA
GCTTAACCAACTGAAGAGAC
GCTTAACCAAGCCATCAACT
GCTTAACCAACTCGGAGCAA
GCTTAACCAATTGCAGCATT
GCTTAACCAAACGTTGAATG
GCTTAACCAAGCGGAGTCGA
GCTTAACCAATCTAGTCAAG
GCTTAACCAAATCTAGGTTC
GCTTAACCAATGCCTAACTT
GCTTAACCAAGGATTCTATC
GCTTAACCAATTGATATGAA
GCTTAACCAATCTATCGGTA
GCTTAACCAAGGCTTCTGGA
GCTTAACCAAACTGGTAGAT
GCTTAACCAAGGCGGTTGAC
GCTTAACCAACGGTCAAGAA
GCTTAACCAACGCTCCTAAC
GCTTAACCAAATCCATGACT
GCTTAACCAAAACCTGGTCT
GCTTAACCAAACCGAAGACC
GCTTAACCAAGGTACCGGCA
GCTTAACCAAAAGCCAGTTA
GCTTAACCAATCTTGCCGAC
GCTTAACCAAAAGACCGTTG
GCTTAACCAAAGGTTAGCAT
GCTTAACCAATTCGCCTCCA
GCTTAACCAAAGAGCCAAGG
GCTTAACCAAAATACCATCC
GCTTAACCAAAGCTCTCCTC
GCTTAACCAACTTGATTGCC
GCTTAACCAAAGCTTATCCG
GCTTAACCAAAAGAATCTGA
GCTTAACCAACATCTCTGCA
GCTTAACCAAACCTGGCCAA
GCTTAACCAATAACTGGTTA
GCTTAACCAATTGCTAACGG
GCTTAACCAAACTAGAGAGT
GCTTAACCAAAATGCCGCTT
GCTTAACCAATATAGACGCA
GCTTAACCAATCAATCGCAT
GCTTAACCAATTCTTAATAA
GCTTAACCAAGTCCTAGAGG
GCTTAACCAAATATTGATAC
GCTTAACCAACCGCTGCCAG
GCTTAACCAACCTAGTACGT
GCTTAACCAACAATTACCGT
GCTTAACCAAGGCCGTAGTC
GCTTAACCAACGATTACGGC
GCTTAACCAATAATGAACGA
GCTTAACCAACCGTTCCTTA
GCTTAACCAAGGTACCATAT
GCTTAACCAACCGATTCGCA
GCTTAACCAAATGGCTCTGC
GCTTAACCAAGTATAATACG
GCTTAACCAAATCAGCAAGT
GCTTAACCAAGGCGAACTCG
GCTTAACCAATTAATTGAAT
GCTTAACCAATTAGGACCGG
GCTTAACCAAAAGTAAGAGC
GCTTAACCAACCTTGGTCCA
GCTTAACCAACATCAGAATG
GCTTAACCAATTATAGCAGA
GCTTAACCAATTACTTGGAA
GCTTAACCAAGCTCAGCCGG
GCTTAACCAAACGTCCGCAG
GCTTAACCAATTGACTGACG
GCTTAACCAATTGCGAGGCA
GCTTAACCAATTCCAACCGC
GCTTAACCAATAACCTTCGG
GCTTAACCAATCAAGCCGAT
GCTTAACCAACTTGCAACCT
GCTTAACCAACCATCGCGAA
GCTTAACCAATAGACTTCTT
GCTTAACCAAGTCCTTAAGA
GCTTAACCAAAGTAACGGTC
GCTTAACCAAGTTCGTCAGA
GCTTAACCAACGCCTAATGC
GCTTAACCAAACCGGAATTA
GCTTAACCAATAGGCCATAG
GCTTAACCAATAACTCTTAG
GCTTAACCAATATGAGTTAA
GCTTAACCAATATCATGATC
GCTTAACCAAGAGCATATGG
GCTTAACCAATAACGATCCA
GCTTAACCAACGGCGTAACT
GCTTAACCAACGTCGCAGCC
GCTTAACCAAGTAGCTCCAT
GCTTAACCAATTGCCTTGGC
GCTTAACCAATGCTAATTCT
GCTTAACCAAGTCCTACTTG
GCTTAACCAAGGTAGGTTAG
GCTTAACCAAGAGCATCATT
GCTTAACCAACCGCTCCGGC
GCTTAACCAATTCTTCCGGT
GCTTAACCAAAGGAGAGAAC
GCTTAACCAATAACTCAATT
GCTTAACCAAACTATAGGTT
GCTTAACCAACAAGATGCCG
GCTTAACCAAAACGTCTAGT
GCTTAACCAAAGGTATACTC
GCTTAACCAATTCATAGGAC
GCTTAACCAAGGAGGCCTCC
GCTTAACCAATTCAATATAA
GCTTAACCAAACGTCATATA
GCTTAACCAATTGACCAGGA
GCTTAACCAACGGTTGCGCG
GCTTAACCAACAAGGAGGTC
GCTTAACCAATTACGATGAA
GCTTAACCAATTGCTGGCAT
GCTTAACCAAGAGGCATCAA
GCTTAACCAAATTCGACCAA
GCTTAACCAAGCCGTATGCT
GCTTAACCAACTGAACTGGT
GCTTAACCAACATAACCAGC
GCTTAACCAAAAGTTGCCAT
GCTTAACCAAAGGCCGCTCG
GCTTAACCAAAGGTAATAGG
GCTTAACCAAGTACTAGTAA
GCTTAACCAAGCGCGGTAGT
GCTTAACCAACTGGATTAGT
GCTTAACCAATTGGATCCTT
GCTTAACCAATTGGAATCTC
GCTTAACCAAACCTGGACGC
GCTTAACCAACCTGACGTTC
GCTTAACCAAGCGTTCAGCT
GCTTAACCAATTAGCAATAA
GCTTAACCAATTGATGCTAT
GCTTAACCAACTCTGCGGCA
GCTTAACCAAAATAATACCA
GCTTAACCAAACGCCGTTCA
GCTTAACCAATTCGCTTACG
GCTTAACCAATACGGCTACG
GCTTAACCAATTCTTATCGA
GCTTAACCAATTCCATGGCA
GCTTAACCAAAAGTAGTCAG
GCTTAACCAATCAGCTCTAA
GCTTAACCAACGAATAGATG
GCTTAACCAACGGAGATCCG
GCTTAACCAAACCGCAGAAT
GCTTAACCAATCTCCTATAA
GCTTAACCAACAACCTATAT
GCTTAACCAAAGTCGAGAAG
GCTTAACCAAAAGACGGCCA
GCTTAACCAAGCCAACGCCA
GCTTAACCAATCTACCATTA
GCTTAACCAACTTGCGGTCT
GCTTAACCAATTACGTATAC
GCTTAACCAACGATTGGTTA
GCTTAACCAAACTTAACTAG
GCTTAACCAAGCAGACCGGT
GCTTAACCAATGAGTCCAGA
GCTTAACCAATGGAGAATTC
GCTTAACCAAACCAGCCTTA
GCTTAACCAAGGCGAGCTTA
GCTTAACCAATCGAGGAGTA
GCTTAACCAACCTTACTCCT
GCTTAACCAATCAGACGAAC
GCTTAACCAACCGTCCAGTA
GCTTAACCAAGTTCCGCTAA
GCTTAACCAACAGATTCGAT
GCTTAACCAATGCATATAAC
GCTTAACCAATAGGCAGATA
GCTTAACCAATATGCCGAGT
GCTTAACCAAATAGTCGTAG
GCTTAACCAAGGATGCAGCA
GCTTAACCAACCGCTATATT
GCTTAACCAAATCGAGTCGC
GCTTAACCAAGCGACGCAGA
GCTTAACCAAAATGGTCGAC
GCTTAACCAATGGAACTAGA
GCTTAACCAAGTCCAACTCA
GCTTAACCAAGTTATGGATC
GCTTAACCAATTATAAGAAC
GCTTAACCAACAAGCTTCAT
GCTTAACCAACTGATTAAGA
GCTTAACCAATACTTACTTA
GCTTAACCAAGGATCTGCAG
GCTTAACCAAATGCAATATG
GCTTAACCAATTCCTAGACC
GCTTAACCAAACTGCCGATA
GCTTAACCAATCCAGAAGGT
GCTTAACCAATTCAAGACCA
GCTTAACCAATATTACTCAT
GCTTAACCAAAACTGATCTT
GCTTAACCAACCGCGGACCG
GCTTAACCAAAATACGCAGG
GCTTAACCAAGGTCGCGTCA
GCTTAACCAAAATTATCAGC
GCTTAACCAACAGCTATCGT
GCTTAACCAAATTGCGCTGA
GCTTAACCAATTGGTAGGCG
GCTTAACCAAAGCTAAGGTA
GCTTAACCAATCGTAGAGAA
GCTTAACCAATGATGGCCTT
GCTTAACCAATGGAAGTACC
GCTTAACCAACTCCAAGGAT
GCTTAACCAAAGATATATCG
GCTTAACCAACATGCTGGTT
GCTTAACCAATCCTCGAGTC
GCTTAACCAAGCAAGGAATA
GCTTAACCAAGGCATAGCTT
GCTTAACCAACTACGGTAGC
GCTTAACCAAAGTAAGCATA
GCTTAACCAACGCCTCGAAC
GCTTAACCAATTAGGATCTA
GCTTAACCAAACTACTGAAG
GCTTAACCAAAATCTGGAGT
CGAACTTAAGTTCTCGCATG
CGAACTTAAGTCCTACCAGT
CGAACTTAAGGCGTTGGAGC
CGAACTTAAGGATCTTACGC
CGAACTTAAGCTGATGGTCA
CGAACTTAAGCCGAGAATCC
CGAACTTAAGGCCGCAACGA
CGAACTTAAGTGAGTCTGGC
CGAACTTAAGTGCGGACCTA
CGAACTTAAGACCTCGTTGA
CGAACTTAAGACGGAGGCGG
CGAACTTAAGTAGATCTACT
CGAACTTAAGAATTAAGACT
CGAACTTAAGCCATTGCGTT
CGAACTTAAGTTATTCATTC
CGAACTTAAGATCTCCGAAC
CGAACTTAAGTTGACTTCAG
CGAACTTAAGGGCAGGTATT
CGAACTTAAGAGAGCTATAA
CGAACTTAAGCTAAGAGAAG
CGAACTTAAGACTCAATAGG
CGAACTTAAGCTTGCGCCGC
CGAACTTAAGAATCGTAGCG
CGAACTTAAGGGTACTGCCT
CGAACTTAAGTAGAATTAAC
CGAACTTAAGGCCATTCTCC
CGAACTTAAGTGCCGGCAGA
CGAACTTAAGTTACCGAGGC
CGAACTTAAGATCATATTAG
CGAACTTAAGTGGTCAGCCA
CGAACTTAAGACTATGCAAT
CGAACTTAAGCGACGCGACT
CGAACTTAAGGATACGGAAC
CGAACTTAAGTTATCCGGAT
CGAACTTAAGTAGAGTAATA
CGAACTTAAGGCAGGTCCGT
CGAACTTAAGTCGGCCTTAC
CGAACTTAAGAGAACGTCTC
CGAACTTAAGCCAGTTCCAA
CGAACTTAAGGGCGTTAAGG
CGAACTTAAGACTTAACCTT
CGAACTTAAGCAACCGCTAA
CGAACTTAAGGACCTTGATA
CGAACTTAAGTCTGATACCA
CGAACTTAAGGAAGATCGAG
CGAACTTAAGAGGAGCGGTA
CGAACTTAAGAAGAAGCTAG
CGAACTTAAGTCCGGCCTCG
CGAACTTAAGAGAGAAGGTT
CGAACTTAAGCATACTCCGA
CGAACTTAAGGCTAACTTGC
CGAACTTAAGAATCCATCTT
CGAACTTAAGGGCTGAGCTC
CGAACTTAAGCCGATTCCTG
CGAACTTAAGACCGCCAACC
CGAACTTAAGTGGCCTGAAG
CGAACTTAAGAACCTCATTC
CGAACTTAAGATAAGGAGCA
CGAACTTAAGCGAACGCCGG
CGAACTTAAGGGTATGCTTG
CGAACTTAAGAACCTGCGTA
CGAACTTAAGGGCAGACGCC
CGAACTTAAGTAGCCGTCAT
CGAACTTAAGCCTGGAAGAG
CGAACTTAAGGGAGGTTCTA
CGAACTTAAGCTAGTAGTCT
CGAACTTAAGATCATCAACG
CGAACTTAAGACGCGAGATT
CGAACTTAAGGAAGAGGCAT
CGAACTTAAGGGTATCCGCC
CGAACTTAAGAACTAGGCGC
CGAACTTAAGTCGCTAAGCA
CGAACTTAAGTATATACTAA
CGAACTTAAGACTTGCTAGA
CGAACTTAAGAACCATTGGA
CGAACTTAAGTCGCGGTTGG
CGAACTTAAGCGTAGTTACC
CGAACTTAAGTCCAATCATC
CGAACTTAAGAATCGATAAT
CGAACTTAAGCCATTATCTA
CGAACTTAAGTCAACGTAAG
CGAACTTAAGTCTAATAGTA
CGAACTTAAGAACCGCTGGT
CGAACTTAAGGATCGCTTCT
CGAACTTAAGCTAACTAGAT
CGAACTTAAGGCTGGAACTT
CGAACTTAAGAGGTTAGTTC
CGAACTTAAGCATTCGACGG
CGAACTTAAGCATTCAATCA
CGAACTTAAGCGGATTAGAA
CGAACTTAAGATCGGCTATC
CGAACTTAAGCCTTGATCGT
CGAACTTAAGACGAAGTCAA
CGAACTTAAGTTACCTCGAC
CGAACTTAAGGGAGGATAGC
CGAACTTAAGGGCTCTCTAT
CGAACTTAAGGGTTGGCGAC
CGAACTTAAGGTAGATGCGC
CGAACTTAAGAGGACTGCGA
CGAACTTAAGGAGGCTTATT
CGAACTTAAGACGGAGAATA
CGAACTTAAGGACGAGGTTG
CGAACTTAAGTTCTCTGAGA
CGAACTTAAGTAGAATAGCC
CGAACTTAAGTGGCAGAAGT
CGAACTTAAGCGAAGGCATG
CGAACTTAAGAGCGATCCGC
CGAACTTAAGATGAGTTCTC
CGAACTTAAGGTAGATCGTT
CGAACTTAAGTCGGTAAGGC
CGAACTTAAGACTCGACGCC
CGAACTTAAGCGCCAGGCAT
CGAACTTAAGATTAACTTAA
CGAACTTAAGCTGGTTGGTT
CGAACTTAAGCCTGCATCAA
CGAACTTAAGGCTCGAATCA
CGAACTTAAGCTTCATTAGA
CGAACTTAAGAATTGAGAGA
CGAACTTAAGACGCTTCTCT
CGAACTTAAGCCATCGGACC
CGAACTTAAGGAGGTCGGTT
CGAACTTAAGACGATAGACT
CGAACTTAAGCCTATCATAA
CGAACTTAAGAATACCAGTT
CGAACTTAAGCGTATTGAGA
CGAACTTAAGCCGCGCAGGT
CGAACTTAAGTCTGACGAGG
CGAACTTAAGGGCTCGAGAT
CGAACTTAAGAATCGAACTC
CGAACTTAAGGTAGTTGGAT
CGAACTTAAGATATGCCATC
CGAACTTAAGGGCATCTACC
CGAACTTAAGACGCGCTCCT
CGAACTTAAGGCGGCCAATC
CGAACTTAAGAATCCGGTCA
CGAACTTAAGGCGGTTATTG
CGAACTTAAGTAGCCAGCAA
CGAACTTAAGACTCTACTGG
CGAACTTAAGGATTCCGGAA
CGAACTTAAGTCCTCTCCGT
CGAACTTAAGGGACGACGCA
CGAACTTAAGCCTAAGCGGT
CGAACTTAAGAAGTACGTTA
CGAACTTAAGTTCTCTACTA
CGAACTTAAGAGCGTCGTAT
CGAACTTAAGACGCGTATCG
CGAACTTAAGCTATTAACCA
CGAACTTAAGCATCCAGCCA
CGAACTTAAGTCGGCGTCGT
CGAACTTAAGCCTGAGAGCA
CGAACTTAAGTGGCATAACG
CGAACTTAAGATAACCGTTC
CGAACTTAAGCGTCTATGAA
CGAACTTAAGCGTAAGGAGT
CGAACTTAAGGAATGAGGAG
CGAACTTAAGCCAGGCTCTT
CGAACTTAAGGACCAATGCG
CGAACTTAAGCATGACTCAA
CGAACTTAAGGATCCAGCGT
CGAACTTAAGGGCTGCCTTA
CGAACTTAAGGCCTGATATA
CGAACTTAAGACCAGTATAA
CGAACTTAAGTCTCTCATCC
CGAACTTAAGAGGTCTATGG
CGAACTTAAGCGAATCTCCT
CGAACTTAAGAAGCATCCTA
CGAACTTAAGAGGCCGGTAA
CGAACTTAAGATCCATCAGG
CGAACTTAAGAGGTAGAGCT
CGAACTTAAGACTCCGCCAA
CGAACTTAAGTGAGACTCTA
CGAACTTAAGTTCTATAGAG
CGAACTTAAGGCCTCAGCAT
CGAACTTAAGTCCGCCGGTC
CGAACTTAAGTTCGCTGCCT
CGAACTTAAGAGCAAGAACC
CGAACTTAAGGGCTATTCGA
CGAACTTAAGCTGAAGAGAC
CGAACTTAAGGCCATCAACT
CGAACTTAAGCTCGGAGCAA
CGAACTTAAGTTGCAGCATT
CGAACTTAAGACGTTGAATG
CGAACTTAAGGCGGAGTCGA
CGAACTTAAGTCTAGTCAAG
CGAACTTAAGATCTAGGTTC
CGAACTTAAGTGCCTAACTT
CGAACTTAAGGGATTCTATC
CGAACTTAAGTTGATATGAA
CGAACTTAAGTCTATCGGTA
CGAACTTAAGGGCTTCTGGA
CGAACTTAAGACTGGTAGAT
CGAACTTAAGGGCGGTTGAC
CGAACTTAAGCGGTCAAGAA
CGAACTTAAGCGCTCCTAAC
CGAACTTAAGATCCATGACT
CGAACTTAAGAACCTGGTCT
CGAACTTAAGACCGAAGACC
CGAACTTAAGGGTACCGGCA
CGAACTTAAGAAGCCAGTTA
CGAACTTAAGTCTTGCCGAC
CGAACTTAAGAAGACCGTTG
CGAACTTAAGAGGTTAGCAT
CGAACTTAAGTTCGCCTCCA
CGAACTTAAGAGAGCCAAGG
CGAACTTAAGAATACCATCC
CGAACTTAAGAGCTCTCCTC
CGAACTTAAGCTTGATTGCC
CGAACTTAAGAGCTTATCCG
CGAACTTAAGAAGAATCTGA
CGAACTTAAGCATCTCTGCA
CGAACTTAAGACCTGGCCAA
CGAACTTAAGTAACTGGTTA
CGAACTTAAGTTGCTAACGG
CGAACTTAAGACTAGAGAGT
CGAACTTAAGAATGCCGCTT
CGAACTTAAGTATAGACGCA
CGAACTTAAGTCAATCGCAT
CGAACTTAAGTTCTTAATAA
CGAACTTAAGGTCCTAGAGG
CGAACTTAAGATATTGATAC
CGAACTTAAGCCGCTGCCAG
CGAACTTAAGCCTAGTACGT
CGAACTTAAGCAATTACCGT
CGAACTTAAGGGCCGTAGTC
CGAACTTAAGCGATTACGGC
CGAACTTAAGTAATGAACGA
CGAACTTAAGCCGTTCCTTA
CGAACTTAAGGGTACCATAT
CGAACTTAAGCCGATTCGCA
CGAACTTAAGATGGCTCTGC
CGAACTTAAGGTATAATACG
CGAACTTAAGATCAGCAAGT
CGAACTTAAGGGCGAACTCG
CGAACTTAAGTTAATTGAAT
CGAACTTAAGTTAGGACCGG
CGAACTTAAGAAGTAAGAGC
CGAACTTAAGCCTTGGTCCA
CGAACTTAAGCATCAGAATG
CGAACTTAAGTTATAGCAGA
CGAACTTAAGTTACTTGGAA
CGAACTTAAGGCTCAGCCGG
CGAACTTAAGACGTCCGCAG
CGAACTTAAGTTGACTGACG
CGAACTTAAGTTGCGAGGCA
CGAACTTAAGTTCCAACCGC
CGAACTTAAGTAACCTTCGG
CGAACTTAAGTCAAGCCGAT
CGAACTTAAGCTTGCAACCT
CGAACTTAAGCCATCGCGAA
CGAACTTAAGTAGACTTCTT
CGAACTTAAGGTCCTTAAGA
CGAACTTAAGAGTAACGGTC
CGAACTTAAGGTTCGTCAGA
CGAACTTAAGCGCCTAATGC
CGAACTTAAGACCGGAATTA
CGAACTTAAGTAGGCCATAG
CGAACTTAAGTAACTCTTAG
CGAACTTAAGTATGAGTTAA
CGAACTTAAGTATCATGATC
CGAACTTAAGGAGCATATGG
CGAACTTAAGTAACGATCCA
CGAACTTAAGCGGCGTAACT
CGAACTTAAGCGTCGCAGCC
CGAACTTAAGGTAGCTCCAT
CGAACTTAAGTTGCCTTGGC
CGAACTTAAGTGCTAATTCT
CGAACTTAAGGTCCTACTTG
CGAACTTAAGGGTAGGTTAG
CGAACTTAAGGAGCATCATT
CGAACTTAAGCCGCTCCGGC
CGAACTTAAGTTCTTCCGGT
CGAACTTAAGAGGAGAGAAC
CGAACTTAAGTAACTCAATT
CGAACTTAAGACTATAGGTT
CGAACTTAAGCAAGATGCCG
CGAACTTAAGAACGTCTAGT
CGAACTTAAGAGGTATACTC
CGAACTTAAGTTCATAGGAC
CGAACTTAAGGGAGGCCTCC
CGAACTTAAGTTCAATATAA
CGAACTTAAGACGTCATATA
CGAACTTAAGTTGACCAGGA
CGAACTTAAGCGGTTGCGCG
CGAACTTAAGCAAGGAGGTC
CGAACTTAAGTTACGATGAA
CGAACTTAAGTTGCTGGCAT
CGAACTTAAGGAGGCATCAA
CGAACTTAAGATTCGACCAA
CGAACTTAAGGCCGTATGCT
CGAACTTAAGCTGAACTGGT
CGAACTTAAGCATAACCAGC
CGAACTTAAGAAGTTGCCAT
CGAACTTAAGAGGCCGCTCG
CGAACTTAAGAGGTAATAGG
CGAACTTAAGGTACTAGTAA
CGAACTTAAGGCGCGGTAGT
CGAACTTAAGCTGGATTAGT
CGAACTTAAGTTGGATCCTT
CGAACTTAAGTTGGAATCTC
CGAACTTAAGACCTGGACGC
CGAACTTAAGCCTGACGTTC
CGAACTTAAGGCGTTCAGCT
CGAACTTAAGTTAGCAATAA
CGAACTTAAGTTGATGCTAT
CGAACTTAAGCTCTGCGGCA
CGAACTTAAGAATAATACCA
CGAACTTAAGACGCCGTTCA
CGAACTTAAGTTCGCTTACG
CGAACTTAAGTACGGCTACG
CGAACTTAAGTTCTTATCGA
CGAACTTAAGTTCCATGGCA
CGAACTTAAGAAGTAGTCAG
CGAACTTAAGTCAGCTCTAA
CGAACTTAAGCGAATAGATG
CGAACTTAAGCGGAGATCCG
CGAACTTAAGACCGCAGAAT
CGAACTTAAGTCTCCTATAA
CGAACTTAAGCAACCTATAT
CGAACTTAAGAGTCGAGAAG
CGAACTTAAGAAGACGGCCA
CGAACTTAAGGCCAACGCCA
CGAACTTAAGTCTACCATTA
CGAACTTAAGCTTGCGGTCT
CGAACTTAAGTTACGTATAC
CGAACTTAAGCGATTGGTTA
CGAACTTAAGACTTAACTAG
CGAACTTAAGGCAGACCGGT
CGAACTTAAGTGAGTCCAGA
CGAACTTAAGTGGAGAATTC
CGAACTTAAGACCAGCCTTA
CGAACTTAAGGGCGAGCTTA
CGAACTTAAGTCGAGGAGTA
CGAACTTAAGCCTTACTCCT
CGAACTTAAGTCAGACGAAC
CGAACTTAAGCCGTCCAGTA
CGAACTTAAGGTTCCGCTAA
CGAACTTAAGCAGATTCGAT
CGAACTTAAGTGCATATAAC
CGAACTTAAGTAGGCAGATA
CGAACTTAAGTATGCCGAGT
CGAACTTAAGATAGTCGTAG
CGAACTTAAGGGATGCAGCA
CGAACTTAAGCCGCTATATT
CGAACTTAAGATCGAGTCGC
CGAACTTAAGGCGACGCAGA
CGAACTTAAGAATGGTCGAC
CGAACTTAAGTGGAACTAGA
CGAACTTAAGGTCCAACTCA
CGAACTTAAGGTTATGGATC
CGAACTTAAGTTATAAGAAC
CGAACTTAAGCAAGCTTCAT
CGAACTTAAGCTGATTAAGA
CGAACTTAAGTACTTACTTA
CGAACTTAAGGGATCTGCAG
CGAACTTAAGATGCAATATG
CGAACTTAAGTTCCTAGACC
CGAACTTAAGACTGCCGATA
CGAACTTAAGTCCAGAAGGT
CGAACTTAAGTTCAAGACCA
CGAACTTAAGTATTACTCAT
CGAACTTAAGAACTGATCTT
CGAACTTAAGCCGCGGACCG
CGAACTTAAGAATACGCAGG
CGAACTTAAGGGTCGCGTCA
CGAACTTAAGAATTATCAGC
CGAACTTAAGCAGCTATCGT
CGAACTTAAGATTGCGCTGA
CGAACTTAAGTTGGTAGGCG
CGAACTTAAGAGCTAAGGTA
CGAACTTAAGTCGTAGAGAA
CGAACTTAAGTGATGGCCTT
CGAACTTAAGTGGAAGTACC
CGAACTTAAGCTCCAAGGAT
CGAACTTAAGAGATATATCG
CGAACTTAAGCATGCTGGTT
CGAACTTAAGTCCTCGAGTC
CGAACTTAAGGCAAGGAATA
CGAACTTAAGGGCATAGCTT
CGAACTTAAGCTACGGTAGC
CGAACTTAAGAGTAAGCATA
CGAACTTAAGCGCCTCGAAC
CGAACTTAAGTTAGGATCTA
CGAACTTAAGACTACTGAAG
CGAACTTAAGAATCTGGAGT
TTCTGAGGACTTCTCGCATG
TTCTGAGGACTCCTACCAGT
TTCTGAGGACGCGTTGGAGC
TTCTGAGGACGATCTTACGC
TTCTGAGGACCTGATGGTCA
TTCTGAGGACCCGAGAATCC
TTCTGAGGACGCCGCAACGA
TTCTGAGGACTGAGTCTGGC
TTCTGAGGACTGCGGACCTA
TTCTGAGGACACCTCGTTGA
TTCTGAGGACACGGAGGCGG
TTCTGAGGACTAGATCTACT
TTCTGAGGACAATTAAGACT
TTCTGAGGACCCATTGCGTT
TTCTGAGGACTTATTCATTC
TTCTGAGGACATCTCCGAAC
TTCTGAGGACTTGACTTCAG
TTCTGAGGACGGCAGGTATT
TTCTGAGGACAGAGCTATAA
TTCTGAGGACCTAAGAGAAG
TTCTGAGGACACTCAATAGG
TTCTGAGGACCTTGCGCCGC
TTCTGAGGACAATCGTAGCG
TTCTGAGGACGGTACTGCCT
TTCTGAGGACTAGAATTAAC
TTCTGAGGACGCCATTCTCC
TTCTGAGGACTGCCGGCAGA
TTCTGAGGACTTACCGAGGC
TTCTGAGGACATCATATTAG
TTCTGAGGACTGGTCAGCCA
TTCTGAGGACACTATGCAAT
TTCTGAGGACCGACGCGACT
TTCTGAGGACGATACGGAAC
TTCTGAGGACTTATCCGGAT
TTCTGAGGACTAGAGTAATA
TTCTGAGGACGCAGGTCCGT
TTCTGAGGACTCGGCCTTAC
TTCTGAGGACAGAACGTCTC
TTCTGAGGACCCAGTTCCAA
TTCTGAGGACGGCGTTAAGG
TTCTGAGGACACTTAACCTT
TTCTGAGGACCAACCGCTAA
TTCTGAGGACGACCTTGATA
TTCTGAGGACTCTGATACCA
TTCTGAGGACGAAGATCGAG
TTCTGAGGACAGGAGCGGTA
TTCTGAGGACAAGAAGCTAG
TTCTGAGGACTCCGGCCTCG
TTCTGAGGACAGAGAAGGTT
TTCTGAGGACCATACTCCGA
TTCTGAGGACGCTAACTTGC
TTCTGAGGACAATCCATCTT
TTCTGAGGACGGCTGAGCTC
TTCTGAGGACCCGATTCCTG
TTCTGAGGACACCGCCAACC
TTCTGAGGACTGGCCTGAAG
TTCTGAGGACAACCTCATTC
TTCTGAGGACATAAGGAGCA
TTCTGAGGACCGAACGCCGG
TTCTGAGGACGGTATGCTTG
TTCTGAGGACAACCTGCGTA
TTCTGAGGACGGCAGACGCC
TTCTGAGGACTAGCCGTCAT
TTCTGAGGACCCTGGAAGAG
TTCTGAGGACGGAGGTTCTA
TTCTGAGGACCTAGTAGTCT
TTCTGAGGACATCATCAACG
TTCTGAGGACACGCGAGATT
TTCTGAGGACGAAGAGGCAT
TTCTGAGGACGGTATCCGCC
TTCTGAGGACAACTAGGCGC
TTCTGAGGACTCGCTAAGCA
TTCTGAGGACTATATACTAA
TTCTGAGGACACTTGCTAGA
TTCTGAGGACAACCATTGGA
TTCTGAGGACTCGCGGTTGG
TTCTGAGGACCGTAGTTACC
TTCTGAGGACTCCAATCATC
TTCTGAGGACAATCGATAAT
TTCTGAGGACCCATTATCTA
TTCTGAGGACTCAACGTAAG
TTCTGAGGACTCTAATAGTA
TTCTGAGGACAACCGCTGGT
TTCTGAGGACGATCGCTTCT
TTCTGAGGACCTAACTAGAT
TTCTGAGGACGCTGGAACTT
TTCTGAGGACAGGTTAGTTC
TTCTGAGGACCATTCGACGG
TTCTGAGGACCATTCAATCA
TTCTGAGGACCGGATTAGAA
TTCTGAGGACATCGGCTATC
TTCTGAGGACCCTTGATCGT
TTCTGAGGACACGAAGTCAA
TTCTGAGGACTTACCTCGAC
TTCTGAGGACGGAGGATAGC
TTCTGAGGACGGCTCTCTAT
TTCTGAGGACGGTTGGCGAC
TTCTGAGGACGTAGATGCGC
TTCTGAGGACAGGACTGCGA
TTCTGAGGACGAGGCTTATT
TTCTGAGGACACGGAGAATA
TTCTGAGGACGACGAGGTTG
TTCTGAGGACTTCTCTGAGA
TTCTGAGGACTAGAATAGCC
TTCTGAGGACTGGCAGAAGT
TTCTGAGGACCGAAGGCATG
TTCTGAGGACAGCGATCCGC
TTCTGAGGACATGAGTTCTC
TTCTGAGGACGTAGATCGTT
TTCTGAGGACTCGGTAAGGC
TTCTGAGGACACTCGACGCC
TTCTGAGGACCGCCAGGCAT
TTCTGAGGACATTAACTTAA
TTCTGAGGACCTGGTTGGTT
TTCTGAGGACCCTGCATCAA
TTCTGAGGACGCTCGAATCA
TTCTGAGGACCTTCATTAGA
TTCTGAGGACAATTGAGAGA
TTCTGAGGACACGCTTCTCT
TTCTGAGGACCCATCGGACC
TTCTGAGGACGAGGTCGGTT
TTCTGAGGACACGATAGACT
TTCTGAGGACCCTATCATAA
TTCTGAGGACAATACCAGTT
TTCTGAGGACCGTATTGAGA
TTCTGAGGACCCGCGCAGGT
TTCTGAGGACTCTGACGAGG
TTCTGAGGACGGCTCGAGAT
TTCTGAGGACAATCGAACTC
TTCTGAGGACGTAGTTGGAT
TTCTGAGGACATATGCCATC
TTCTGAGGACGGCATCTACC
TTCTGAGGACACGCGCTCCT
TTCTGAGGACGCGGCCAATC
TTCTGAGGACAATCCGGTCA
TTCTGAGGACGCGGTTATTG
TTCTGAGGACTAGCCAGCAA
TTCTGAGGACACTCTACTGG
TTCTGAGGACGATTCCGGAA
TTCTGAGGACTCCTCTCCGT
TTCTGAGGACGGACGACGCA
TTCTGAGGACCCTAAGCGGT
TTCTGAGGACAAGTACGTTA
TTCTGAGGACTTCTCTACTA
TTCTGAGGACAGCGTCGTAT
TTCTGAGGACACGCGTATCG
TTCTGAGGACCTATTAACCA
TTCTGAGGACCATCCAGCCA
TTCTGAGGACTCGGCGTCGT
TTCTGAGGACCCTGAGAGCA
TTCTGAGGACTGGCATAACG
TTCTGAGGACATAACCGTTC
TTCTGAGGACCGTCTATGAA
TTCTGAGGACCGTAAGGAGT
TTCTGAGGACGAATGAGGAG
TTCTGAGGACCCAGGCTCTT
TTCTGAGGACGACCAATGCG
TTCTGAGGACCATGACTCAA
TTCTGAGGACGATCCAGCGT
TTCTGAGGACGGCTGCCTTA
TTCTGAGGACGCCTGATATA
TTCTGAGGACACCAGTATAA
TTCTGAGGACTCTCTCATCC
TTCTGAGGACAGGTCTATGG
TTCTGAGGACCGAATCTCCT
TTCTGAGGACAAGCATCCTA
TTCTGAGGACAGGCCGGTAA
TTCTGAGGACATCCATCAGG
TTCTGAGGACAGGTAGAGCT
TTCTGAGGACACTCCGCCAA
TTCTGAGGACTGAGACTCTA
TTCTGAGGACTTCTATAGAG
TTCTGAGGACGCCTCAGCAT
TTCTGAGGACTCCGCCGGTC
TTCTGAGGACTTCGCTGCCT
TTCTGAGGACAGCAAGAACC
TTCTGAGGACGGCTATTCGA
TTCTGAGGACCTGAAGAGAC
TTCTGAGGACGCCATCAACT
TTCTGAGGACCTCGGAGCAA
TTCTGAGGACTTGCAGCATT
TTCTGAGGACACGTTGAATG
TTCTGAGGACGCGGAGTCGA
TTCTGAGGACTCTAGTCAAG
TTCTGAGGACATCTAGGTTC
TTCTGAGGACTGCCTAACTT
TTCTGAGGACGGATTCTATC
TTCTGAGGACTTGATATGAA
TTCTGAGGACTCTATCGGTA
TTCTGAGGACGGCTTCTGGA
TTCTGAGGACACTGGTAGAT
TTCTGAGGACGGCGGTTGAC
TTCTGAGGACCGGTCAAGAA
TTCTGAGGACCGCTCCTAAC
TTCTGAGGACATCCATGACT
TTCTGAGGACAACCTGGTCT
TTCTGAGGACACCGAAGACC
TTCTGAGGACGGTACCGGCA
TTCTGAGGACAAGCCAGTTA
TTCTGAGGACTCTTGCCGAC
TTCTGAGGACAAGACCGTTG
TTCTGAGGACAGGTTAGCAT
TTCTGAGGACTTCGCCTCCA
TTCTGAGGACAGAGCCAAGG
TTCTGAGGACAATACCATCC
TTCTGAGGACAGCTCTCCTC
TTCTGAGGACCTTGATTGCC
TTCTGAGGACAGCTTATCCG
TTCTGAGGACAAGAATCTGA
TTCTGAGGACCATCTCTGCA
TTCTGAGGACACCTGGCCAA
TTCTGAGGACTAACTGGTTA
TTCTGAGGACTTGCTAACGG
TTCTGAGGACACTAGAGAGT
TTCTGAGGACAATGCCGCTT
TTCTGAGGACTATAGACGCA
TTCTGAGGACTCAATCGCAT
TTCTGAGGACTTCTTAATAA
TTCTGAGGACGTCCTAGAGG
TTCTGAGGACATATTGATAC
TTCTGAGGACCCGCTGCCAG
TTCTGAGGACCCTAGTACGT
TTCTGAGGACCAATTACCGT
TTCTGAGGACGGCCGTAGTC
TTCTGAGGACCGATTACGGC
TTCTGAGGACTAATGAACGA
TTCTGAGGACCCGTTCCTTA
TTCTGAGGACGGTACCATAT
TTCTGAGGACCCGATTCGCA
TTCTGAGGACATGGCTCTGC
TTCTGAGGACGTATAATACG
TTCTGAGGACATCAGCAAGT
TTCTGAGGACGGCGAACTCG
TTCTGAGGACTTAATTGAAT
TTCTGAGGACTTAGGACCGG
TTCTGAGGACAAGTAAGAGC
TTCTGAGGACCCTTGGTCCA
TTCTGAGGACCATCAGAATG
TTCTGAGGACTTATAGCAGA
TTCTGAGGACTTACTTGGAA
TTCTGAGGACGCTCAGCCGG
TTCTGAGGACACGTCCGCAG
TTCTGAGGACTTGACTGACG
TTCTGAGGACTTGCGAGGCA
TTCTGAGGACTTCCAACCGC
TTCTGAGGACTAACCTTCGG
TTCTGAGGACTCAAGCCGAT
TTCTGAGGACCTTGCAACCT
TTCTGAGGACCCATCGCGAA
TTCTGAGGACTAGACTTCTT
TTCTGAGGACGTCCTTAAGA
TTCTGAGGACAGTAACGGTC
TTCTGAGGACGTTCGTCAGA
TTCTGAGGACCGCCTAATGC
TTCTGAGGACACCGGAATTA
TTCTGAGGACTAGGCCATAG
TTCTGAGGACTAACTCTTAG
TTCTGAGGACTATGAGTTAA
TTCTGAGGACTATCATGATC
TTCTGAGGACGAGCATATGG
TTCTGAGGACTAACGATCCA
TTCTGAGGACCGGCGTAACT
TTCTGAGGACCGTCGCAGCC
TTCTGAGGACGTAGCTCCAT
TTCTGAGGACTTGCCTTGGC
TTCTGAGGACTGCTAATTCT
TTCTGAGGACGTCCTACTTG
TTCTGAGGACGGTAGGTTAG
TTCTGAGGACGAGCATCATT
TTCTGAGGACCCGCTCCGGC
TTCTGAGGACTTCTTCCGGT
TTCTGAGGACAGGAGAGAAC
TTCTGAGGACTAACTCAATT
TTCTGAGGACACTATAGGTT
TTCTGAGGACCAAGATGCCG
TTCTGAGGACAACGTCTAGT
TTCTGAGGACAGGTATACTC
TTCTGAGGACTTCATAGGAC
TTCTGAGGACGGAGGCCTCC
TTCTGAGGACTTCAATATAA
TTCTGAGGACACGTCATATA
TTCTGAGGACTTGACCAGGA
TTCTGAGGACCGGTTGCGCG
TTCTGAGGACCAAGGAGGTC
TTCTGAGGACTTACGATGAA
TTCTGAGGACTTGCTGGCAT
TTCTGAGGACGAGGCATCAA
TTCTGAGGACATTCGACCAA
TTCTGAGGACGCCGTATGCT
TTCTGAGGACCTGAACTGGT
TTCTGAGGACCATAACCAGC
TTCTGAGGACAAGTTGCCAT
TTCTGAGGACAGGCCGCTCG
TTCTGAGGACAGGTAATAGG
TTCTGAGGACGTACTAGTAA
TTCTGAGGACGCGCGGTAGT
TTCTGAGGACCTGGATTAGT
TTCTGAGGACTTGGATCCTT
TTCTGAGGACTTGGAATCTC
TTCTGAGGACACCTGGACGC
TTCTGAGGACCCTGACGTTC
TTCTGAGGACGCGTTCAGCT
TTCTGAGGACTTAGCAATAA
TTCTGAGGACTTGATGCTAT
TTCTGAGGACCTCTGCGGCA
TTCTGAGGACAATAATACCA
TTCTGAGGACACGCCGTTCA
TTCTGAGGACTTCGCTTACG
TTCTGAGGACTACGGCTACG
TTCTGAGGACTTCTTATCGA
TTCTGAGGACTTCCATGGCA
TTCTGAGGACAAGTAGTCAG
TTCTGAGGACTCAGCTCTAA
TTCTGAGGACCGAATAGATG
TTCTGAGGACCGGAGATCCG
TTCTGAGGACACCGCAGAAT
TTCTGAGGACTCTCCTATAA
TTCTGAGGACCAACCTATAT
TTCTGAGGACAGTCGAGAAG
TTCTGAGGACAAGACGGCCA
TTCTGAGGACGCCAACGCCA
TTCTGAGGACTCTACCATTA
TTCTGAGGACCTTGCGGTCT
TTCTGAGGACTTACGTATAC
TTCTGAGGACCGATTGGTTA
TTCTGAGGACACTTAACTAG
TTCTGAGGACGCAGACCGGT
TTCTGAGGACTGAGTCCAGA
TTCTGAGGACTGGAGAATTC
TTCTGAGGACACCAGCCTTA
TTCTGAGGACGGCGAGCTTA
TTCTGAGGACTCGAGGAGTA
TTCTGAGGACCCTTACTCCT
TTCTGAGGACTCAGACGAAC
TTCTGAGGACCCGTCCAGTA
TTCTGAGGACGTTCCGCTAA
TTCTGAGGACCAGATTCGAT
TTCTGAGGACTGCATATAAC
TTCTGAGGACTAGGCAGATA
TTCTGAGGACTATGCCGAGT
TTCTGAGGACATAGTCGTAG
TTCTGAGGACGGATGCAGCA
TTCTGAGGACCCGCTATATT
TTCTGAGGACATCGAGTCGC
TTCTGAGGACGCGACGCAGA
TTCTGAGGACAATGGTCGAC
TTCTGAGGACTGGAACTAGA
TTCTGAGGACGTCCAACTCA
TTCTGAGGACGTTATGGATC
TTCTGAGGACTTATAAGAAC
TTCTGAGGACCAAGCTTCAT
TTCTGAGGACCTGATTAAGA
TTCTGAGGACTACTTACTTA
TTCTGAGGACGGATCTGCAG
TTCTGAGGACATGCAATATG
TTCTGAGGACTTCCTAGACC
TTCTGAGGACACTGCCGATA
TTCTGAGGACTCCAGAAGGT
TTCTGAGGACTTCAAGACCA
TTCTGAGGACTATTACTCAT
TTCTGAGGACAACTGATCTT
TTCTGAGGACCCGCGGACCG
TTCTGAGGACAATACGCAGG
TTCTGAGGACGGTCGCGTCA
TTCTGAGGACAATTATCAGC
TTCTGAGGACCAGCTATCGT
TTCTGAGGACATTGCGCTGA
TTCTGAGGACTTGGTAGGCG
TTCTGAGGACAGCTAAGGTA
TTCTGAGGACTCGTAGAGAA
TTCTGAGGACTGATGGCCTT
TTCTGAGGACTGGAAGTACC
TTCTGAGGACCTCCAAGGAT
TTCTGAGGACAGATATATCG
TTCTGAGGACCATGCTGGTT
TTCTGAGGACTCCTCGAGTC
TTCTGAGGACGCAAGGAATA
TTCTGAGGACGGCATAGCTT
TTCTGAGGACCTACGGTAGC
TTCTGAGGACAGTAAGCATA
TTCTGAGGACCGCCTCGAAC
TTCTGAGGACTTAGGATCTA
TTCTGAGGACACTACTGAAG
TTCTGAGGACAATCTGGAGT
AGACGACTCCTTCTCGCATG
AGACGACTCCTCCTACCAGT
AGACGACTCCGCGTTGGAGC
AGACGACTCCGATCTTACGC
AGACGACTCCCTGATGGTCA
AGACGACTCCCCGAGAATCC
AGACGACTCCGCCGCAACGA
AGACGACTCCTGAGTCTGGC
AGACGACTCCTGCGGACCTA
AGACGACTCCACCTCGTTGA
AGACGACTCCACGGAGGCGG
AGACGACTCCTAGATCTACT
AGACGACTCCAATTAAGACT
AGACGACTCCCCATTGCGTT
AGACGACTCCTTATTCATTC
AGACGACTCCATCTCCGAAC
AGACGACTCCTTGACTTCAG
AGACGACTCCGGCAGGTATT
AGACGACTCCAGAGCTATAA
AGACGACTCCCTAAGAGAAG
AGACGACTCCACTCAATAGG
AGACGACTCCCTTGCGCCGC
AGACGACTCCAATCGTAGCG
AGACGACTCCGGTACTGCCT
AGACGACTCCTAGAATTAAC
AGACGACTCCGCCATTCTCC
AGACGACTCCTGCCGGCAGA
AGACGACTCCTTACCGAGGC
AGACGACTCCATCATATTAG
AGACGACTCCTGGTCAGCCA
AGACGACTCCACTATGCAAT
AGACGACTCCCGACGCGACT
AGACGACTCCGATACGGAAC
AGACGACTCCTTATCCGGAT
AGACGACTCCTAGAGTAATA
AGACGACTCCGCAGGTCCGT
AGACGACTCCTCGGCCTTAC
AGACGACTCCAGAACGTCTC
AGACGACTCCCCAGTTCCAA
AGACGACTCCGGCGTTAAGG
AGACGACTCCACTTAACCTT
AGACGACTCCCAACCGCTAA
AGACGACTCCGACCTTGATA
AGACGACTCCTCTGATACCA
AGACGACTCCGAAGATCGAG
AGACGACTCCAGGAGCGGTA
AGACGACTCCAAGAAGCTAG
AGACGACTCCTCCGGCCTCG
AGACGACTCCAGAGAAGGTT
AGACGACTCCCATACTCCGA
AGACGACTCCGCTAACTTGC
AGACGACTCCAATCCATCTT
AGACGACTCCGGCTGAGCTC
AGACGACTCCCCGATTCCTG
AGACGACTCCACCGCCAACC
AGACGACTCCTGGCCTGAAG
AGACGACTCCAACCTCATTC
AGACGACTCCATAAGGAGCA
AGACGACTCCCGAACGCCGG
AGACGACTCCGGTATGCTTG
AGACGACTCCAACCTGCGTA
AGACGACTCCGGCAGACGCC
AGACGACTCCTAGCCGTCAT
AGACGACTCCCCTGGAAGAG
AGACGACTCCGGAGGTTCTA
AGACGACTCCCTAGTAGTCT
AGACGACTCCATCATCAACG
AGACGACTCCACGCGAGATT
AGACGACTCCGAAGAGGCAT
AGACGACTCCGGTATCCGCC
AGACGACTCCAACTAGGCGC
AGACGACTCCTCGCTAAGCA
AGACGACTCCTATATACTAA
AGACGACTCCACTTGCTAGA
AGACGACTCCAACCATTGGA
AGACGACTCCTCGCGGTTGG
AGACGACTCCCGTAGTTACC
AGACGACTCCTCCAATCATC
AGACGACTCCAATCGATAAT
AGACGACTCCCCATTATCTA
AGACGACTCCTCAACGTAAG
AGACGACTCCTCTAATAGTA
AGACGACTCCAACCGCTGGT
AGACGACTCCGATCGCTTCT
AGACGACTCCCTAACTAGAT
AGACGACTCCGCTGGAACTT
AGACGACTCCAGGTTAGTTC
AGACGACTCCCATTCGACGG
AGACGACTCCCATTCAATCA
AGACGACTCCCGGATTAGAA
AGACGACTCCATCGGCTATC
AGACGACTCCCCTTGATCGT
AGACGACTCCACGAAGTCAA
AGACGACTCCTTACCTCGAC
AGACGACTCCGGAGGATAGC
AGACGACTCCGGCTCTCTAT
AGACGACTCCGGTTGGCGAC
AGACGACTCCGTAGATGCGC
AGACGACTCCAGGACTGCGA
AGACGACTCCGAGGCTTATT
AGACGACTCCACGGAGAATA
AGACGACTCCGACGAGGTTG
AGACGACTCCTTCTCTGAGA
AGACGACTCCTAGAATAGCC
AGACGACTCCTGGCAGAAGT
AGACGACTCCCGAAGGCATG
AGACGACTCCAGCGATCCGC
AGACGACTCCATGAGTTCTC
AGACGACTCCGTAGATCGTT
AGACGACTCCTCGGTAAGGC
AGACGACTCCACTCGACGCC
AGACGACTCCCGCCAGGCAT
AGACGACTCCATTAACTTAA
AGACGACTCCCTGGTTGGTT
AGACGACTCCCCTGCATCAA
AGACGACTCCGCTCGAATCA
AGACGACTCCCTTCATTAGA
AGACGACTCCAATTGAGAGA
AGACGACTCCACGCTTCTCT
AGACGACTCCCCATCGGACC
AGACGACTCCGAGGTCGGTT
AGACGACTCCACGATAGACT
AGACGACTCCCCTATCATAA
AGACGACTCCAATACCAGTT
AGACGACTCCCGTATTGAGA
AGACGACTCCCCGCGCAGGT
AGACGACTCCTCTGACGAGG
AGACGACTCCGGCTCGAGAT
AGACGACTCCAATCGAACTC
AGACGACTCCGTAGTTGGAT
AGACGACTCCATATGCCATC
AGACGACTCCGGCATCTACC
AGACGACTCCACGCGCTCCT
AGACGACTCCGCGGCCAATC
AGACGACTCCAATCCGGTCA
AGACGACTCCGCGGTTATTG
AGACGACTCCTAGCCAGCAA
AGACGACTCCACTCTACTGG
AGACGACTCCGATTCCGGAA
AGACGACTCCTCCTCTCCGT
AGACGACTCCGGACGACGCA
AGACGACTCCCCTAAGCGGT
AGACGACTCCAAGTACGTTA
AGACGACTCCTTCTCTACTA
AGACGACTCCAGCGTCGTAT
AGACGACTCCACGCGTATCG
AGACGACTCCCTATTAACCA
AGACGACTCCCATCCAGCCA
AGACGACTCCTCGGCGTCGT
AGACGACTCCCCTGAGAGCA
AGACGACTCCTGGCATAACG
AGACGACTCCATAACCGTTC
AGACGACTCCCGTCTATGAA
AGACGACTCCCGTAAGGAGT
AGACGACTCCGAATGAGGAG
AGACGACTCCCCAGGCTCTT
AGACGACTCCGACCAATGCG
AGACGACTCCCATGACTCAA
AGACGACTCCGATCCAGCGT
AGACGACTCCGGCTGCCTTA
AGACGACTCCGCCTGATATA
AGACGACTCCACCAGTATAA
AGACGACTCCTCTCTCATCC
AGACGACTCCAGGTCTATGG
AGACGACTCCCGAATCTCCT
AGACGACTCCAAGCATCCTA
AGACGACTCCAGGCCGGTAA
AGACGACTCCATCCATCAGG
AGACGACTCCAGGTAGAGCT
AGACGACTCCACTCCGCCAA
AGACGACTCCTGAGACTCTA
AGACGACTCCTTCTATAGAG
AGACGACTCCGCCTCAGCAT
AGACGACTCCTCCGCCGGTC
AGACGACTCCTTCGCTGCCT
AGACGACTCCAGCAAGAACC
AGACGACTCCGGCTATTCGA
AGACGACTCCCTGAAGAGAC
AGACGACTCCGCCATCAACT
AGACGACTCCCTCGGAGCAA
AGACGACTCCTTGCAGCATT
AGACGACTCCACGTTGAATG
AGACGACTCCGCGGAGTCGA
AGACGACTCCTCTAGTCAAG
AGACGACTCCATCTAGGTTC
AGACGACTCCTGCCTAACTT
AGACGACTCCGGATTCTATC
AGACGACTCCTTGATATGAA
AGACGACTCCTCTATCGGTA
AGACGACTCCGGCTTCTGGA
AGACGACTCCACTGGTAGAT
AGACGACTCCGGCGGTTGAC
AGACGACTCCCGGTCAAGAA
AGACGACTCCCGCTCCTAAC
AGACGACTCCATCCATGACT
AGACGACTCCAACCTGGTCT
AGACGACTCCACCGAAGACC
AGACGACTCCGGTACCGGCA
AGACGACTCCAAGCCAGTTA
AGACGACTCCTCTTGCCGAC
AGACGACTCCAAGACCGTTG
AGACGACTCCAGGTTAGCAT
AGACGACTCCTTCGCCTCCA
AGACGACTCCAGAGCCAAGG
AGACGACTCCAATACCATCC
AGACGACTCCAGCTCTCCTC
AGACGACTCCCTTGATTGCC
AGACGACTCCAGCTTATCCG
AGACGACTCCAAGAATCTGA
AGACGACTCCCATCTCTGCA
AGACGACTCCACCTGGCCAA
AGACGACTCCTAACTGGTTA
AGACGACTCCTTGCTAACGG
AGACGACTCCACTAGAGAGT
AGACGACTCCAATGCCGCTT
AGACGACTCCTATAGACGCA
AGACGACTCCTCAATCGCAT
AGACGACTCCTTCTTAATAA
AGACGACTCCGTCCTAGAGG
AGACGACTCCATATTGATAC
AGACGACTCCCCGCTGCCAG
AGACGACTCCCCTAGTACGT
AGACGACTCCCAATTACCGT
AGACGACTCCGGCCGTAGTC
AGACGACTCCCGATTACGGC
AGACGACTCCTAATGAACGA
AGACGACTCCCCGTTCCTTA
AGACGACTCCGGTACCATAT
AGACGACTCCCCGATTCGCA
AGACGACTCCATGGCTCTGC
AGACGACTCCGTATAATACG
AGACGACTCCATCAGCAAGT
AGACGACTCCGGCGAACTCG
AGACGACTCCTTAATTGAAT
AGACGACTCCTTAGGACCGG
AGACGACTCCAAGTAAGAGC
AGACGACTCCCCTTGGTCCA
AGACGACTCCCATCAGAATG
AGACGACTCCTTATAGCAGA
AGACGACTCCTTACTTGGAA
AGACGACTCCGCTCAGCCGG
AGACGACTCCACGTCCGCAG
AGACGACTCCTTGACTGACG
AGACGACTCCTTGCGAGGCA
AGACGACTCCTTCCAACCGC
AGACGACTCCTAACCTTCGG
AGACGACTCCTCAAGCCGAT
AGACGACTCCCTTGCAACCT
AGACGACTCCCCATCGCGAA
AGACGACTCCTAGACTTCTT
AGACGACTCCGTCCTTAAGA
AGACGACTCCAGTAACGGTC
AGACGACTCCGTTCGTCAGA
AGACGACTCCCGCCTAATGC
AGACGACTCCACCGGAATTA
AGACGACTCCTAGGCCATAG
AGACGACTCCTAACTCTTAG
AGACGACTCCTATGAGTTAA
AGACGACTCCTATCATGATC
AGACGACTCCGAGCATATGG
AGACGACTCCTAACGATCCA
AGACGACTCCCGGCGTAACT
AGACGACTCCCGTCGCAGCC
AGACGACTCCGTAGCTCCAT
AGACGACTCCTTGCCTTGGC
AGACGACTCCTGCTAATTCT
AGACGACTCCGTCCTACTTG
AGACGACTCCGGTAGGTTAG
AGACGACTCCGAGCATCATT
AGACGACTCCCCGCTCCGGC
AGACGACTCCTTCTTCCGGT
AGACGACTCCAGGAGAGAAC
AGACGACTCCTAACTCAATT
AGACGACTCCACTATAGGTT
AGACGACTCCCAAGATGCCG
AGACGACTCCAACGTCTAGT
AGACGACTCCAGGTATACTC
AGACGACTCCTTCATAGGAC
AGACGACTCCGGAGGCCTCC
AGACGACTCCTTCAATATAA
AGACGACTCCACGTCATATA
AGACGACTCCTTGACCAGGA
AGACGACTCCCGGTTGCGCG
AGACGACTCCCAAGGAGGTC
AGACGACTCCTTACGATGAA
AGACGACTCCTTGCTGGCAT
AGACGACTCCGAGGCATCAA
AGACGACTCCATTCGACCAA
AGACGACTCCGCCGTATGCT
AGACGACTCCCTGAACTGGT
AGACGACTCCCATAACCAGC
AGACGACTCCAAGTTGCCAT
AGACGACTCCAGGCCGCTCG
AGACGACTCCAGGTAATAGG
AGACGACTCCGTACTAGTAA
AGACGACTCCGCGCGGTAGT
AGACGACTCCCTGGATTAGT
AGACGACTCCTTGGATCCTT
AGACGACTCCTTGGAATCTC
AGACGACTCCACCTGGACGC
AGACGACTCCCCTGACGTTC
AGACGACTCCGCGTTCAGCT
AGACGACTCCTTAGCAATAA
AGACGACTCCTTGATGCTAT
AGACGACTCCCTCTGCGGCA
AGACGACTCCAATAATACCA
AGACGACTCCACGCCGTTCA
AGACGACTCCTTCGCTTACG
AGACGACTCCTACGGCTACG
AGACGACTCCTTCTTATCGA
AGACGACTCCTTCCATGGCA
AGACGACTCCAAGTAGTCAG
AGACGACTCCTCAGCTCTAA
AGACGACTCCCGAATAGATG
AGACGACTCCCGGAGATCCG
AGACGACTCCACCGCAGAAT
AGACGACTCCTCTCCTATAA
AGACGACTCCCAACCTATAT
AGACGACTCCAGTCGAGAAG
AGACGACTCCAAGACGGCCA
AGACGACTCCGCCAACGCCA
AGACGACTCCTCTACCATTA
AGACGACTCCCTTGCGGTCT
AGACGACTCCTTACGTATAC
AGACGACTCCCGATTGGTTA
AGACGACTCCACTTAACTAG
AGACGACTCCGCAGACCGGT
AGACGACTCCTGAGTCCAGA
AGACGACTCCTGGAGAATTC
AGACGACTCCACCAGCCTTA
AGACGACTCCGGCGAGCTTA
AGACGACTCCTCGAGGAGTA
AGACGACTCCCCTTACTCCT
AGACGACTCCTCAGACGAAC
AGACGACTCCCCGTCCAGTA
AGACGACTCCGTTCCGCTAA
AGACGACTCCCAGATTCGAT
AGACGACTCCTGCATATAAC
AGACGACTCCTAGGCAGATA
AGACGACTCCTATGCCGAGT
AGACGACTCCATAGTCGTAG
AGACGACTCCGGATGCAGCA
AGACGACTCCCCGCTATATT
AGACGACTCCATCGAGTCGC
AGACGACTCCGCGACGCAGA
AGACGACTCCAATGGTCGAC
AGACGACTCCTGGAACTAGA
AGACGACTCCGTCCAACTCA
AGACGACTCCGTTATGGATC
AGACGACTCCTTATAAGAAC
AGACGACTCCCAAGCTTCAT
AGACGACTCCCTGATTAAGA
AGACGACTCCTACTTACTTA
AGACGACTCCGGATCTGCAG
AGACGACTCCATGCAATATG
AGACGACTCCTTCCTAGACC
AGACGACTCCACTGCCGATA
AGACGACTCCTCCAGAAGGT
AGACGACTCCTTCAAGACCA
AGACGACTCCTATTACTCAT
AGACGACTCCAACTGATCTT
AGACGACTCCCCGCGGACCG
AGACGACTCCAATACGCAGG
AGACGACTCCGGTCGCGTCA
AGACGACTCCAATTATCAGC
AGACGACTCCCAGCTATCGT
AGACGACTCCATTGCGCTGA
AGACGACTCCTTGGTAGGCG
AGACGACTCCAGCTAAGGTA
AGACGACTCCTCGTAGAGAA
AGACGACTCCTGATGGCCTT
AGACGACTCCTGGAAGTACC
AGACGACTCCCTCCAAGGAT
AGACGACTCCAGATATATCG
AGACGACTCCCATGCTGGTT
AGACGACTCCTCCTCGAGTC
AGACGACTCCGCAAGGAATA
AGACGACTCCGGCATAGCTT
AGACGACTCCCTACGGTAGC
AGACGACTCCAGTAAGCATA
AGACGACTCCCGCCTCGAAC
AGACGACTCCTTAGGATCTA
AGACGACTCCACTACTGAAG
AGACGACTCCAATCTGGAGT
TAGAGGTACCTTCTCGCATG
TAGAGGTACCTCCTACCAGT
TAGAGGTACCGCGTTGGAGC
TAGAGGTACCGATCTTACGC
TAGAGGTACCCTGATGGTCA
TAGAGGTACCCCGAGAATCC
TAGAGGTACCGCCGCAACGA
TAGAGGTACCTGAGTCTGGC
TAGAGGTACCTGCGGACCTA
TAGAGGTACCACCTCGTTGA
TAGAGGTACCACGGAGGCGG
TAGAGGTACCTAGATCTACT
TAGAGGTACCAATTAAGACT
TAGAGGTACCCCATTGCGTT
TAGAGGTACCTTATTCATTC
TAGAGGTACCATCTCCGAAC
TAGAGGTACCTTGACTTCAG
TAGAGGTACCGGCAGGTATT
TAGAGGTACCAGAGCTATAA
TAGAGGTACCCTAAGAGAAG
TAGAGGTACCACTCAATAGG
TAGAGGTACCCTTGCGCCGC
TAGAGGTACCAATCGTAGCG
TAGAGGTACCGGTACTGCCT
TAGAGGTACCTAGAATTAAC
TAGAGGTACCGCCATTCTCC
TAGAGGTACCTGCCGGCAGA
TAGAGGTACCTTACCGAGGC
TAGAGGTACCATCATATTAG
TAGAGGTACCTGGTCAGCCA
TAGAGGTACCACTATGCAAT
TAGAGGTACCCGACGCGACT
TAGAGGTACCGATACGGAAC
TAGAGGTACCTTATCCGGAT
TAGAGGTACCTAGAGTAATA
TAGAGGTACCGCAGGTCCGT
TAGAGGTACCTCGGCCTTAC
TAGAGGTACCAGAACGTCTC
TAGAGGTACCCCAGTTCCAA
TAGAGGTACCGGCGTTAAGG
TAGAGGTACCACTTAACCTT
TAGAGGTACCCAACCGCTAA
TAGAGGTACCGACCTTGATA
TAGAGGTACCTCTGATACCA
TAGAGGTACCGAAGATCGAG
TAGAGGTACCAGGAGCGGTA
TAGAGGTACCAAGAAGCTAG
TAGAGGTACCTCCGGCCTCG
TAGAGGTACCAGAGAAGGTT
TAGAGGTACCCATACTCCGA
TAGAGGTACCGCTAACTTGC
TAGAGGTACCAATCCATCTT
TAGAGGTACCGGCTGAGCTC
TAGAGGTACCCCGATTCCTG
TAGAGGTACCACCGCCAACC
TAGAGGTACCTGGCCTGAAG
TAGAGGTACCAACCTCATTC
TAGAGGTACCATAAGGAGCA
TAGAGGTACCCGAACGCCGG
TAGAGGTACCGGTATGCTTG
TAGAGGTACCAACCTGCGTA
TAGAGGTACCGGCAGACGCC
TAGAGGTACCTAGCCGTCAT
TAGAGGTACCCCTGGAAGAG
TAGAGGTACCGGAGGTTCTA
TAGAGGTACCCTAGTAGTCT
TAGAGGTACCATCATCAACG
TAGAGGTACCACGCGAGATT
TAGAGGTACCGAAGAGGCAT
TAGAGGTACCGGTATCCGCC
TAGAGGTACCAACTAGGCGC
TAGAGGTACCTCGCTAAGCA
TAGAGGTACCTATATACTAA
TAGAGGTACCACTTGCTAGA
TAGAGGTACCAACCATTGGA
TAGAGGTACCTCGCGGTTGG
TAGAGGTACCCGTAGTTACC
TAGAGGTACCTCCAATCATC
TAGAGGTACCAATCGATAAT
TAGAGGTACCCCATTATCTA
TAGAGGTACCTCAACGTAAG
TAGAGGTACCTCTAATAGTA
TAGAGGTACCAACCGCTGGT
TAGAGGTACCGATCGCTTCT
TAGAGGTACCCTAACTAGAT
TAGAGGTACCGCTGGAACTT
TAGAGGTACCAGGTTAGTTC
TAGAGGTACCCATTCGACGG
TAGAGGTACCCATTCAATCA
TAGAGGTACCCGGATTAGAA
TAGAGGTACCATCGGCTATC
TAGAGGTACCCCTTGATCGT
TAGAGGTACCACGAAGTCAA
TAGAGGTACCTTACCTCGAC
TAGAGGTACCGGAGGATAGC
TAGAGGTACCGGCTCTCTAT
TAGAGGTACCGGTTGGCGAC
TAGAGGTACCGTAGATGCGC
TAGAGGTACCAGGACTGCGA
TAGAGGTACCGAGGCTTATT
TAGAGGTACCACGGAGAATA
TAGAGGTACCGACGAGGTTG
TAGAGGTACCTTCTCTGAGA
TAGAGGTACCTAGAATAGCC
TAGAGGTACCTGGCAGAAGT
TAGAGGTACCCGAAGGCATG
TAGAGGTACCAGCGATCCGC
TAGAGGTACCATGAGTTCTC
TAGAGGTACCGTAGATCGTT
TAGAGGTACCTCGGTAAGGC
TAGAGGTACCACTCGACGCC
TAGAGGTACCCGCCAGGCAT
TAGAGGTACCATTAACTTAA
TAGAGGTACCCTGGTTGGTT
TAGAGGTACCCCTGCATCAA
TAGAGGTACCGCTCGAATCA
TAGAGGTACCCTTCATTAGA
TAGAGGTACCAATTGAGAGA
TAGAGGTACCACGCTTCTCT
TAGAGGTACCCCATCGGACC
TAGAGGTACCGAGGTCGGTT
TAGAGGTACCACGATAGACT
TAGAGGTACCCCTATCATAA
TAGAGGTACCAATACCAGTT
TAGAGGTACCCGTATTGAGA
TAGAGGTACCCCGCGCAGGT
TAGAGGTACCTCTGACGAGG
TAGAGGTACCGGCTCGAGAT
TAGAGGTACCAATCGAACTC
TAGAGGTACCGTAGTTGGAT
TAGAGGTACCATATGCCATC
TAGAGGTACCGGCATCTACC
TAGAGGTACCACGCGCTCCT
TAGAGGTACCGCGGCCAATC
TAGAGGTACCAATCCGGTCA
TAGAGGTACCGCGGTTATTG
TAGAGGTACCTAGCCAGCAA
TAGAGGTACCACTCTACTGG
TAGAGGTACCGATTCCGGAA
TAGAGGTACCTCCTCTCCGT
TAGAGGTACCGGACGACGCA
TAGAGGTACCCCTAAGCGGT
TAGAGGTACCAAGTACGTTA
TAGAGGTACCTTCTCTACTA
TAGAGGTACCAGCGTCGTAT
TAGAGGTACCACGCGTATCG
TAGAGGTACCCTATTAACCA
TAGAGGTACCCATCCAGCCA
TAGAGGTACCTCGGCGTCGT
TAGAGGTACCCCTGAGAGCA
TAGAGGTACCTGGCATAACG
TAGAGGTACCATAACCGTTC
TAGAGGTACCCGTCTATGAA
TAGAGGTACCCGTAAGGAGT
TAGAGGTACCGAATGAGGAG
TAGAGGTACCCCAGGCTCTT
TAGAGGTACCGACCAATGCG
TAGAGGTACCCATGACTCAA
TAGAGGTACCGATCCAGCGT
TAGAGGTACCGGCTGCCTTA
TAGAGGTACCGCCTGATATA
TAGAGGTACCACCAGTATAA
TAGAGGTACCTCTCTCATCC
TAGAGGTACCAGGTCTATGG
TAGAGGTACCCGAATCTCCT
TAGAGGTACCAAGCATCCTA
TAGAGGTACCAGGCCGGTAA
TAGAGGTACCATCCATCAGG
TAGAGGTACCAGGTAGAGCT
TAGAGGTACCACTCCGCCAA
TAGAGGTACCTGAGACTCTA
TAGAGGTACCTTCTATAGAG
TAGAGGTACCGCCTCAGCAT
TAGAGGTACCTCCGCCGGTC
TAGAGGTACCTTCGCTGCCT
TAGAGGTACCAGCAAGAACC
TAGAGGTACCGGCTATTCGA
TAGAGGTACCCTGAAGAGAC
TAGAGGTACCGCCATCAACT
TAGAGGTACCCTCGGAGCAA
TAGAGGTACCTTGCAGCATT
TAGAGGTACCACGTTGAATG
TAGAGGTACCGCGGAGTCGA
TAGAGGTACCTCTAGTCAAG
TAGAGGTACCATCTAGGTTC
TAGAGGTACCTGCCTAACTT
TAGAGGTACCGGATTCTATC
TAGAGGTACCTTGATATGAA
TAGAGGTACCTCTATCGGTA
TAGAGGTACCGGCTTCTGGA
TAGAGGTACCACTGGTAGAT
TAGAGGTACCGGCGGTTGAC
TAGAGGTACCCGGTCAAGAA
TAGAGGTACCCGCTCCTAAC
TAGAGGTACCATCCATGACT
TAGAGGTACCAACCTGGTCT
TAGAGGTACCACCGAAGACC
TAGAGGTACCGGTACCGGCA
TAGAGGTACCAAGCCAGTTA
TAGAGGTACCTCTTGCCGAC
TAGAGGTACCAAGACCGTTG
TAGAGGTACCAGGTTAGCAT
TAGAGGTACCTTCGCCTCCA
TAGAGGTACCAGAGCCAAGG
TAGAGGTACCAATACCATCC
TAGAGGTACCAGCTCTCCTC
TAGAGGTACCCTTGATTGCC
TAGAGGTACCAGCTTATCCG
TAGAGGTACCAAGAATCTGA
TAGAGGTACCCATCTCTGCA
TAGAGGTACCACCTGGCCAA
TAGAGGTACCTAACTGGTTA
TAGAGGTACCTTGCTAACGG
TAGAGGTACCACTAGAGAGT
TAGAGGTACCAATGCCGCTT
TAGAGGTACCTATAGACGCA
TAGAGGTACCTCAATCGCAT
TAGAGGTACCTTCTTAATAA
TAGAGGTACCGTCCTAGAGG
TAGAGGTACCATATTGATAC
TAGAGGTACCCCGCTGCCAG
TAGAGGTACCCCTAGTACGT
TAGAGGTACCCAATTACCGT
TAGAGGTACCGGCCGTAGTC
TAGAGGTACCCGATTACGGC
TAGAGGTACCTAATGAACGA
TAGAGGTACCCCGTTCCTTA
TAGAGGTACCGGTACCATAT
TAGAGGTACCCCGATTCGCA
TAGAGGTACCATGGCTCTGC
TAGAGGTACCGTATAATACG
TAGAGGTACCATCAGCAAGT
TAGAGGTACCGGCGAACTCG
TAGAGGTACCTTAATTGAAT
TAGAGGTACCTTAGGACCGG
TAGAGGTACCAAGTAAGAGC
TAGAGGTACCCCTTGGTCCA
TAGAGGTACCCATCAGAATG
TAGAGGTACCTTATAGCAGA
TAGAGGTACCTTACTTGGAA
TAGAGGTACCGCTCAGCCGG
TAGAGGTACCACGTCCGCAG
TAGAGGTACCTTGACTGACG
TAGAGGTACCTTGCGAGGCA
TAGAGGTACCTTCCAACCGC
TAGAGGTACCTAACCTTCGG
TAGAGGTACCTCAAGCCGAT
TAGAGGTACCCTTGCAACCT
TAGAGGTACCCCATCGCGAA
TAGAGGTACCTAGACTTCTT
TAGAGGTACCGTCCTTAAGA
TAGAGGTACCAGTAACGGTC
TAGAGGTACCGTTCGTCAGA
TAGAGGTACCCGCCTAATGC
TAGAGGTACCACCGGAATTA
TAGAGGTACCTAGGCCATAG
TAGAGGTACCTAACTCTTAG
TAGAGGTACCTATGAGTTAA
TAGAGGTACCTATCATGATC
TAGAGGTACCGAGCATATGG
TAGAGGTACCTAACGATCCA
TAGAGGTACCCGGCGTAACT
TAGAGGTACCCGTCGCAGCC
TAGAGGTACCGTAGCTCCAT
TAGAGGTACCTTGCCTTGGC
TAGAGGTACCTGCTAATTCT
TAGAGGTACCGTCCTACTTG
TAGAGGTACCGGTAGGTTAG
TAGAGGTACCGAGCATCATT
TAGAGGTACCCCGCTCCGGC
TAGAGGTACCTTCTTCCGGT
TAGAGGTACCAGGAGAGAAC
TAGAGGTACCTAACTCAATT
TAGAGGTACCACTATAGGTT
TAGAGGTACCCAAGATGCCG
TAGAGGTACCAACGTCTAGT
TAGAGGTACCAGGTATACTC
TAGAGGTACCTTCATAGGAC
TAGAGGTACCGGAGGCCTCC
TAGAGGTACCTTCAATATAA
TAGAGGTACCACGTCATATA
TAGAGGTACCTTGACCAGGA
TAGAGGTACCCGGTTGCGCG
TAGAGGTACCCAAGGAGGTC
TAGAGGTACCTTACGATGAA
TAGAGGTACCTTGCTGGCAT
TAGAGGTACCGAGGCATCAA
TAGAGGTACCATTCGACCAA
TAGAGGTACCGCCGTATGCT
TAGAGGTACCCTGAACTGGT
TAGAGGTACCCATAACCAGC
TAGAGGTACCAAGTTGCCAT
TAGAGGTACCAGGCCGCTCG
TAGAGGTACCAGGTAATAGG
TAGAGGTACCGTACTAGTAA
TAGAGGTACCGCGCGGTAGT
TAGAGGTACCCTGGATTAGT
TAGAGGTACCTTGGATCCTT
TAGAGGTACCTTGGAATCTC
TAGAGGTACCACCTGGACGC
TAGAGGTACCCCTGACGTTC
TAGAGGTACCGCGTTCAGCT
TAGAGGTACCTTAGCAATAA
TAGAGGTACCTTGATGCTAT
TAGAGGTACCCTCTGCGGCA
TAGAGGTACCAATAATACCA
TAGAGGTACCACGCCGTTCA
TAGAGGTACCTTCGCTTACG
TAGAGGTACCTACGGCTACG
TAGAGGTACCTTCTTATCGA
TAGAGGTACCTTCCATGGCA
TAGAGGTACCAAGTAGTCAG
TAGAGGTACCTCAGCTCTAA
TAGAGGTACCCGAATAGATG
TAGAGGTACCCGGAGATCCG
TAGAGGTACCACCGCAGAAT
TAGAGGTACCTCTCCTATAA
TAGAGGTACCCAACCTATAT
TAGAGGTACCAGTCGAGAAG
TAGAGGTACCAAGACGGCCA
TAGAGGTACCGCCAACGCCA
TAGAGGTACCTCTACCATTA
TAGAGGTACCCTTGCGGTCT
TAGAGGTACCTTACGTATAC
TAGAGGTACCCGATTGGTTA
TAGAGGTACCACTTAACTAG
TAGAGGTACCGCAGACCGGT
TAGAGGTACCTGAGTCCAGA
TAGAGGTACCTGGAGAATTC
TAGAGGTACCACCAGCCTTA
TAGAGGTACCGGCGAGCTTA
TAGAGGTACCTCGAGGAGTA
TAGAGGTACCCCTTACTCCT
TAGAGGTACCTCAGACGAAC
TAGAGGTACCCCGTCCAGTA
TAGAGGTACCGTTCCGCTAA
TAGAGGTACCCAGATTCGAT
TAGAGGTACCTGCATATAAC
TAGAGGTACCTAGGCAGATA
TAGAGGTACCTATGCCGAGT
TAGAGGTACCATAGTCGTAG
TAGAGGTACCGGATGCAGCA
TAGAGGTACCCCGCTATATT
TAGAGGTACCATCGAGTCGC
TAGAGGTACCGCGACGCAGA
TAGAGGTACCAATGGTCGAC
TAGAGGTACCTGGAACTAGA
TAGAGGTACCGTCCAACTCA
TAGAGGTACCGTTATGGATC
TAGAGGTACCTTATAAGAAC
TAGAGGTACCCAAGCTTCAT
TAGAGGTACCCTGATTAAGA
TAGAGGTACCTACTTACTTA
TAGAGGTACCGGATCTGCAG
TAGAGGTACCATGCAATATG
TAGAGGTACCTTCCTAGACC
TAGAGGTACCACTGCCGATA
TAGAGGTACCTCCAGAAGGT
TAGAGGTACCTTCAAGACCA
TAGAGGTACCTATTACTCAT
TAGAGGTACCAACTGATCTT
TAGAGGTACCCCGCGGACCG
TAGAGGTACCAATACGCAGG
TAGAGGTACCGGTCGCGTCA
TAGAGGTACCAATTATCAGC
TAGAGGTACCCAGCTATCGT
TAGAGGTACCATTGCGCTGA
TAGAGGTACCTTGGTAGGCG
TAGAGGTACCAGCTAAGGTA
TAGAGGTACCTCGTAGAGAA
TAGAGGTACCTGATGGCCTT
TAGAGGTACCTGGAAGTACC
TAGAGGTACCCTCCAAGGAT
TAGAGGTACCAGATATATCG
TAGAGGTACCCATGCTGGTT
TAGAGGTACCTCCTCGAGTC
TAGAGGTACCGCAAGGAATA
TAGAGGTACCGGCATAGCTT
TAGAGGTACCCTACGGTAGC
TAGAGGTACCAGTAAGCATA
TAGAGGTACCCGCCTCGAAC
TAGAGGTACCTTAGGATCTA
TAGAGGTACCACTACTGAAG
TAGAGGTACCAATCTGGAGT
CTCAGCGATCTTCTCGCATG
CTCAGCGATCTCCTACCAGT
CTCAGCGATCGCGTTGGAGC
CTCAGCGATCGATCTTACGC
CTCAGCGATCCTGATGGTCA
CTCAGCGATCCCGAGAATCC
CTCAGCGATCGCCGCAACGA
CTCAGCGATCTGAGTCTGGC
CTCAGCGATCTGCGGACCTA
CTCAGCGATCACCTCGTTGA
CTCAGCGATCACGGAGGCGG
CTCAGCGATCTAGATCTACT
CTCAGCGATCAATTAAGACT
CTCAGCGATCCCATTGCGTT
CTCAGCGATCTTATTCATTC
CTCAGCGATCATCTCCGAAC
CTCAGCGATCTTGACTTCAG
CTCAGCGATCGGCAGGTATT
CTCAGCGATCAGAGCTATAA
CTCAGCGATCCTAAGAGAAG
CTCAGCGATCACTCAATAGG
CTCAGCGATCCTTGCGCCGC
CTCAGCGATCAATCGTAGCG
CTCAGCGATCGGTACTGCCT
CTCAGCGATCTAGAATTAAC
CTCAGCGATCGCCATTCTCC
CTCAGCGATCTGCCGGCAGA
CTCAGCGATCTTACCGAGGC
CTCAGCGATCATCATATTAG
CTCAGCGATCTGGTCAGCCA
CTCAGCGATCACTATGCAAT
CTCAGCGATCCGACGCGACT
CTCAGCGATCGATACGGAAC
CTCAGCGATCTTATCCGGAT
CTCAGCGATCTAGAGTAATA
CTCAGCGATCGCAGGTCCGT
CTCAGCGATCTCGGCCTTAC
CTCAGCGATCAGAACGTCTC
CTCAGCGATCCCAGTTCCAA
CTCAGCGATCGGCGTTAAGG
CTCAGCGATCACTTAACCTT
CTCAGCGATCCAACCGCTAA
CTCAGCGATCGACCTTGATA
CTCAGCGATCTCTGATACCA
CTCAGCGATCGAAGATCGAG
CTCAGCGATCAGGAGCGGTA
CTCAGCGATCAAGAAGCTAG
CTCAGCGATCTCCGGCCTCG
CTCAGCGATCAGAGAAGGTT
CTCAGCGATCCATACTCCGA
CTCAGCGATCGCTAACTTGC
CTCAGCGATCAATCCATCTT
CTCAGCGATCGGCTGAGCTC
CTCAGCGATCCCGATTCCTG
CTCAGCGATCACCGCCAACC
CTCAGCGATCTGGCCTGAAG
CTCAGCGATCAACCTCATTC
CTCAGCGATCATAAGGAGCA
CTCAGCGATCCGAACGCCGG
CTCAGCGATCGGTATGCTTG
CTCAGCGATCAACCTGCGTA
CTCAGCGATCGGCAGACGCC
CTCAGCGATCTAGCCGTCAT
CTCAGCGATCCCTGGAAGAG
CTCAGCGATCGGAGGTTCTA
CTCAGCGATCCTAGTAGTCT
CTCAGCGATCATCATCAACG
CTCAGCGATCACGCGAGATT
CTCAGCGATCGAAGAGGCAT
CTCAGCGATCGGTATCCGCC
CTCAGCGATCAACTAGGCGC
CTCAGCGATCTCGCTAAGCA
CTCAGCGATCTATATACTAA
CTCAGCGATCACTTGCTAGA
CTCAGCGATCAACCATTGGA
CTCAGCGATCTCGCGGTTGG
CTCAGCGATCCGTAGTTACC
CTCAGCGATCTCCAATCATC
CTCAGCGATCAATCGATAAT
CTCAGCGATCCCATTATCTA
CTCAGCGATCTCAACGTAAG
CTCAGCGATCTCTAATAGTA
CTCAGCGATCAACCGCTGGT
CTCAGCGATCGATCGCTTCT
CTCAGCGATCCTAACTAGAT
CTCAGCGATCGCTGGAACTT
CTCAGCGATCAGGTTAGTTC
CTCAGCGATCCATTCGACGG
CTCAGCGATCCATTCAATCA
CTCAGCGATCCGGATTAGAA
CTCAGCGATCATCGGCTATC
CTCAGCGATCCCTTGATCGT
CTCAGCGATCACGAAGTCAA
CTCAGCGATCTTACCTCGAC
CTCAGCGATCGGAGGATAGC
CTCAGCGATCGGCTCTCTAT
CTCAGCGATCGGTTGGCGAC
CTCAGCGATCGTAGATGCGC
CTCAGCGATCAGGACTGCGA
CTCAGCGATCGAGGCTTATT
CTCAGCGATCACGGAGAATA
CTCAGCGATCGACGAGGTTG
CTCAGCGATCTTCTCTGAGA
CTCAGCGATCTAGAATAGCC
CTCAGCGATCTGGCAGAAGT
CTCAGCGATCCGAAGGCATG
CTCAGCGATCAGCGATCCGC
CTCAGCGATCATGAGTTCTC
CTCAGCGATCGTAGATCGTT
CTCAGCGATCTCGGTAAGGC
CTCAGCGATCACTCGACGCC
CTCAGCGATCCGCCAGGCAT
CTCAGCGATCATTAACTTAA
CTCAGCGATCCTGGTTGGTT
CTCAGCGATCCCTGCATCAA
CTCAGCGATCGCTCGAATCA
CTCAGCGATCCTTCATTAGA
CTCAGCGATCAATTGAGAGA
CTCAGCGATCACGCTTCTCT
CTCAGCGATCCCATCGGACC
CTCAGCGATCGAGGTCGGTT
CTCAGCGATCACGATAGACT
CTCAGCGATCCCTATCATAA
CTCAGCGATCAATACCAGTT
CTCAGCGATCCGTATTGAGA
CTCAGCGATCCCGCGCAGGT
CTCAGCGATCTCTGACGAGG
CTCAGCGATCGGCTCGAGAT
CTCAGCGATCAATCGAACTC
CTCAGCGATCGTAGTTGGAT
CTCAGCGATCATATGCCATC
CTCAGCGATCGGCATCTACC
CTCAGCGATCACGCGCTCCT
CTCAGCGATCGCGGCCAATC
CTCAGCGATCAATCCGGTCA
CTCAGCGATCGCGGTTATTG
CTCAGCGATCTAGCCAGCAA
CTCAGCGATCACTCTACTGG
CTCAGCGATCGATTCCGGAA
CTCAGCGATCTCCTCTCCGT
CTCAGCGATCGGACGACGCA
CTCAGCGATCCCTAAGCGGT
CTCAGCGATCAAGTACGTTA
CTCAGCGATCTTCTCTACTA
CTCAGCGATCAGCGTCGTAT
CTCAGCGATCACGCGTATCG
CTCAGCGATCCTATTAACCA
CTCAGCGATCCATCCAGCCA
CTCAGCGATCTCGGCGTCGT
CTCAGCGATCCCTGAGAGCA
CTCAGCGATCTGGCATAACG
CTCAGCGATCATAACCGTTC
CTCAGCGATCCGTCTATGAA
CTCAGCGATCCGTAAGGAGT
CTCAGCGATCGAATGAGGAG
CTCAGCGATCCCAGGCTCTT
CTCAGCGATCGACCAATGCG
CTCAGCGATCCATGACTCAA
CTCAGCGATCGATCCAGCGT
CTCAGCGATCGGCTGCCTTA
CTCAGCGATCGCCTGATATA
CTCAGCGATCACCAGTATAA
CTCAGCGATCTCTCTCATCC
CTCAGCGATCAGGTCTATGG
CTCAGCGATCCGAATCTCCT
CTCAGCGATCAAGCATCCTA
CTCAGCGATCAGGCCGGTAA
CTCAGCGATCATCCATCAGG
CTCAGCGATCAGGTAGAGCT
CTCAGCGATCACTCCGCCAA
CTCAGCGATCTGAGACTCTA
CTCAGCGATCTTCTATAGAG
CTCAGCGATCGCCTCAGCAT
CTCAGCGATCTCCGCCGGTC
CTCAGCGATCTTCGCTGCCT
CTCAGCGATCAGCAAGAACC
CTCAGCGATCGGCTATTCGA
CTCAGCGATCCTGAAGAGAC
CTCAGCGATCGCCATCAACT
CTCAGCGATCCTCGGAGCAA
CTCAGCGATCTTGCAGCATT
CTCAGCGATCACGTTGAATG
CTCAGCGATCGCGGAGTCGA
CTCAGCGATCTCTAGTCAAG
CTCAGCGATCATCTAGGTTC
CTCAGCGATCTGCCTAACTT
CTCAGCGATCGGATTCTATC
CTCAGCGATCTTGATATGAA
CTCAGCGATCTCTATCGGTA
CTCAGCGATCGGCTTCTGGA
CTCAGCGATCACTGGTAGAT
CTCAGCGATCGGCGGTTGAC
CTCAGCGATCCGGTCAAGAA
CTCAGCGATCCGCTCCTAAC
CTCAGCGATCATCCATGACT
CTCAGCGATCAACCTGGTCT
CTCAGCGATCACCGAAGACC
CTCAGCGATCGGTACCGGCA
CTCAGCGATCAAGCCAGTTA
CTCAGCGATCTCTTGCCGAC
CTCAGCGATCAAGACCGTTG
CTCAGCGATCAGGTTAGCAT
CTCAGCGATCTTCGCCTCCA
CTCAGCGATCAGAGCCAAGG
CTCAGCGATCAATACCATCC
CTCAGCGATCAGCTCTCCTC
CTCAGCGATCCTTGATTGCC
CTCAGCGATCAGCTTATCCG
CTCAGCGATCAAGAATCTGA
CTCAGCGATCCATCTCTGCA
CTCAGCGATCACCTGGCCAA
CTCAGCGATCTAACTGGTTA
CTCAGCGATCTTGCTAACGG
CTCAGCGATCACTAGAGAGT
CTCAGCGATCAATGCCGCTT
CTCAGCGATCTATAGACGCA
CTCAGCGATCTCAATCGCAT
CTCAGCGATCTTCTTAATAA
CTCAGCGATCGTCCTAGAGG
CTCAGCGATCATATTGATAC
CTCAGCGATCCCGCTGCCAG
CTCAGCGATCCCTAGTACGT
CTCAGCGATCCAATTACCGT
CTCAGCGATCGGCCGTAGTC
CTCAGCGATCCGATTACGGC
CTCAGCGATCTAATGAACGA
CTCAGCGATCCCGTTCCTTA
CTCAGCGATCGGTACCATAT
CTCAGCGATCCCGATTCGCA
CTCAGCGATCATGGCTCTGC
CTCAGCGATCGTATAATACG
CTCAGCGATCATCAGCAAGT
CTCAGCGATCGGCGAACTCG
CTCAGCGATCTTAATTGAAT
CTCAGCGATCTTAGGACCGG
CTCAGCGATCAAGTAAGAGC
CTCAGCGATCCCTTGGTCCA
CTCAGCGATCCATCAGAATG
CTCAGCGATCTTATAGCAGA
CTCAGCGATCTTACTTGGAA
CTCAGCGATCGCTCAGCCGG
CTCAGCGATCACGTCCGCAG
CTCAGCGATCTTGACTGACG
CTCAGCGATCTTGCGAGGCA
CTCAGCGATCTTCCAACCGC
CTCAGCGATCTAACCTTCGG
CTCAGCGATCTCAAGCCGAT
CTCAGCGATCCTTGCAACCT
CTCAGCGATCCCATCGCGAA
CTCAGCGATCTAGACTTCTT
CTCAGCGATCGTCCTTAAGA
CTCAGCGATCAGTAACGGTC
CTCAGCGATCGTTCGTCAGA
CTCAGCGATCCGCCTAATGC
CTCAGCGATCACCGGAATTA
CTCAGCGATCTAGGCCATAG
CTCAGCGATCTAACTCTTAG
CTCAGCGATCTATGAGTTAA
CTCAGCGATCTATCATGATC
CTCAGCGATCGAGCATATGG
CTCAGCGATCTAACGATCCA
CTCAGCGATCCGGCGTAACT
CTCAGCGATCCGTCGCAGCC
CTCAGCGATCGTAGCTCCAT
CTCAGCGATCTTGCCTTGGC
CTCAGCGATCTGCTAATTCT
CTCAGCGATCGTCCTACTTG
CTCAGCGATCGGTAGGTTAG
CTCAGCGATCGAGCATCATT
CTCAGCGATCCCGCTCCGGC
CTCAGCGATCTTCTTCCGGT
CTCAGCGATCAGGAGAGAAC
CTCAGCGATCTAACTCAATT
CTCAGCGATCACTATAGGTT
CTCAGCGATCCAAGATGCCG
CTCAGCGATCAACGTCTAGT
CTCAGCGATCAGGTATACTC
CTCAGCGATCTTCATAGGAC
CTCAGCGATCGGAGGCCTCC
CTCAGCGATCTTCAATATAA
CTCAGCGATCACGTCATATA
CTCAGCGATCTTGACCAGGA
CTCAGCGATCCGGTTGCGCG
CTCAGCGATCCAAGGAGGTC
CTCAGCGATCTTACGATGAA
CTCAGCGATCTTGCTGGCAT
CTCAGCGATCGAGGCATCAA
CTCAGCGATCATTCGACCAA
CTCAGCGATCGCCGTATGCT
CTCAGCGATCCTGAACTGGT
CTCAGCGATCCATAACCAGC
CTCAGCGATCAAGTTGCCAT
CTCAGCGATCAGGCCGCTCG
CTCAGCGATCAGGTAATAGG
CTCAGCGATCGTACTAGTAA
CTCAGCGATCGCGCGGTAGT
CTCAGCGATCCTGGATTAGT
CTCAGCGATCTTGGATCCTT
CTCAGCGATCTTGGAATCTC
CTCAGCGATCACCTGGACGC
CTCAGCGATCCCTGACGTTC
CTCAGCGATCGCGTTCAGCT
CTCAGCGATCTTAGCAATAA
CTCAGCGATCTTGATGCTAT
CTCAGCGATCCTCTGCGGCA
CTCAGCGATCAATAATACCA
CTCAGCGATCACGCCGTTCA
CTCAGCGATCTTCGCTTACG
CTCAGCGATCTACGGCTACG
CTCAGCGATCTTCTTATCGA
CTCAGCGATCTTCCATGGCA
CTCAGCGATCAAGTAGTCAG
CTCAGCGATCTCAGCTCTAA
CTCAGCGATCCGAATAGATG
CTCAGCGATCCGGAGATCCG
CTCAGCGATCACCGCAGAAT
CTCAGCGATCTCTCCTATAA
CTCAGCGATCCAACCTATAT
CTCAGCGATCAGTCGAGAAG
CTCAGCGATCAAGACGGCCA
CTCAGCGATCGCCAACGCCA
CTCAGCGATCTCTACCATTA
CTCAGCGATCCTTGCGGTCT
CTCAGCGATCTTACGTATAC
CTCAGCGATCCGATTGGTTA
CTCAGCGATCACTTAACTAG
CTCAGCGATCGCAGACCGGT
CTCAGCGATCTGAGTCCAGA
CTCAGCGATCTGGAGAATTC
CTCAGCGATCACCAGCCTTA
CTCAGCGATCGGCGAGCTTA
CTCAGCGATCTCGAGGAGTA
CTCAGCGATCCCTTACTCCT
CTCAGCGATCTCAGACGAAC
CTCAGCGATCCCGTCCAGTA
CTCAGCGATCGTTCCGCTAA
CTCAGCGATCCAGATTCGAT
CTCAGCGATCTGCATATAAC
CTCAGCGATCTAGGCAGATA
CTCAGCGATCTATGCCGAGT
CTCAGCGATCATAGTCGTAG
CTCAGCGATCGGATGCAGCA
CTCAGCGATCCCGCTATATT
CTCAGCGATCATCGAGTCGC
CTCAGCGATCGCGACGCAGA
CTCAGCGATCAATGGTCGAC
CTCAGCGATCTGGAACTAGA
CTCAGCGATCGTCCAACTCA
CTCAGCGATCGTTATGGATC
CTCAGCGATCTTATAAGAAC
CTCAGCGATCCAAGCTTCAT
CTCAGCGATCCTGATTAAGA
CTCAGCGATCTACTTACTTA
CTCAGCGATCGGATCTGCAG
CTCAGCGATCATGCAATATG
CTCAGCGATCTTCCTAGACC
CTCAGCGATCACTGCCGATA
CTCAGCGATCTCCAGAAGGT
CTCAGCGATCTTCAAGACCA
CTCAGCGATCTATTACTCAT
CTCAGCGATCAACTGATCTT
CTCAGCGATCCCGCGGACCG
CTCAGCGATCAATACGCAGG
CTCAGCGATCGGTCGCGTCA
CTCAGCGATCAATTATCAGC
CTCAGCGATCCAGCTATCGT
CTCAGCGATCATTGCGCTGA
CTCAGCGATCTTGGTAGGCG
CTCAGCGATCAGCTAAGGTA
CTCAGCGATCTCGTAGAGAA
CTCAGCGATCTGATGGCCTT
CTCAGCGATCTGGAAGTACC
CTCAGCGATCCTCCAAGGAT
CTCAGCGATCAGATATATCG
CTCAGCGATCCATGCTGGTT
CTCAGCGATCTCCTCGAGTC
CTCAGCGATCGCAAGGAATA
CTCAGCGATCGGCATAGCTT
CTCAGCGATCCTACGGTAGC
CTCAGCGATCAGTAAGCATA
CTCAGCGATCCGCCTCGAAC
CTCAGCGATCTTAGGATCTA
CTCAGCGATCACTACTGAAG
CTCAGCGATCAATCTGGAGT
GGAGTACTCTTTCTCGCATG
GGAGTACTCTTCCTACCAGT
GGAGTACTCTGCGTTGGAGC
GGAGTACTCTGATCTTACGC
GGAGTACTCTCTGATGGTCA
GGAGTACTCTCCGAGAATCC
GGAGTACTCTGCCGCAACGA
GGAGTACTCTTGAGTCTGGC
GGAGTACTCTTGCGGACCTA
GGAGTACTCTACCTCGTTGA
GGAGTACTCTACGGAGGCGG
GGAGTACTCTTAGATCTACT
GGAGTACTCTAATTAAGACT
GGAGTACTCTCCATTGCGTT
GGAGTACTCTTTATTCATTC
GGAGTACTCTATCTCCGAAC
GGAGTACTCTTTGACTTCAG
GGAGTACTCTGGCAGGTATT
GGAGTACTCTAGAGCTATAA
GGAGTACTCTCTAAGAGAAG
GGAGTACTCTACTCAATAGG
GGAGTACTCTCTTGCGCCGC
GGAGTACTCTAATCGTAGCG
GGAGTACTCTGGTACTGCCT
GGAGTACTCTTAGAATTAAC
GGAGTACTCTGCCATTCTCC
GGAGTACTCTTGCCGGCAGA
GGAGTACTCTTTACCGAGGC
GGAGTACTCTATCATATTAG
GGAGTACTCTTGGTCAGCCA
GGAGTACTCTACTATGCAAT
GGAGTACTCTCGACGCGACT
GGAGTACTCTGATACGGAAC
GGAGTACTCTTTATCCGGAT
GGAGTACTCTTAGAGTAATA
GGAGTACTCTGCAGGTCCGT
GGAGTACTCTTCGGCCTTAC
GGAGTACTCTAGAACGTCTC
GGAGTACTCTCCAGTTCCAA
GGAGTACTCTGGCGTTAAGG
GGAGTACTCTACTTAACCTT
GGAGTACTCTCAACCGCTAA
GGAGTACTCTGACCTTGATA
GGAGTACTCTTCTGATACCA
GGAGTACTCTGAAGATCGAG
GGAGTACTCTAGGAGCGGTA
GGAGTACTCTAAGAAGCTAG
GGAGTACTCTTCCGGCCTCG
GGAGTACTCTAGAGAAGGTT
GGAGTACTCTCATACTCCGA
GGAGTACTCTGCTAACTTGC
GGAGTACTCTAATCCATCTT
GGAGTACTCTGGCTGAGCTC
GGAGTACTCTCCGATTCCTG
GGAGTACTCTACCGCCAACC
GGAGTACTCTTGGCCTGAAG
GGAGTACTCTAACCTCATTC
GGAGTACTCTATAAGGAGCA
GGAGTACTCTCGAACGCCGG
GGAGTACTCTGGTATGCTTG
GGAGTACTCTAACCTGCGTA
GGAGTACTCTGGCAGACGCC
GGAGTACTCTTAGCCGTCAT
GGAGTACTCTCCTGGAAGAG
GGAGTACTCTGGAGGTTCTA
GGAGTACTCTCTAGTAGTCT
GGAGTACTCTATCATCAACG
GGAGTACTCTACGCGAGATT
GGAGTACTCTGAAGAGGCAT
GGAGTACTCTGGTATCCGCC
GGAGTACTCTAACTAGGCGC
GGAGTACTCTTCGCTAAGCA
GGAGTACTCTTATATACTAA
GGAGTACTCTACTTGCTAGA
GGAGTACTCTAACCATTGGA
GGAGTACTCTTCGCGGTTGG
GGAGTACTCTCGTAGTTACC
GGAGTACTCTTCCAATCATC
GGAGTACTCTAATCGATAAT
GGAGTACTCTCCATTATCTA
GGAGTACTCTTCAACGTAAG
GGAGTACTCTTCTAATAGTA
GGAGTACTCTAACCGCTGGT
GGAGTACTCTGATCGCTTCT
GGAGTACTCTCTAACTAGAT
GGAGTACTCTGCTGGAACTT
GGAGTACTCTAGGTTAGTTC
GGAGTACTCTCATTCGACGG
GGAGTACTCTCATTCAATCA
GGAGTACTCTCGGATTAGAA
GGAGTACTCTATCGGCTATC
GGAGTACTCTCCTTGATCGT
GGAGTACTCTACGAAGTCAA
GGAGTACTCTTTACCTCGAC
GGAGTACTCTGGAGGATAGC
GGAGTACTCTGGCTCTCTAT
GGAGTACTCTGGTTGGCGAC
GGAGTACTCTGTAGATGCGC
GGAGTACTCTAGGACTGCGA
GGAGTACTCTGAGGCTTATT
GGAGTACTCTACGGAGAATA
GGAGTACTCTGACGAGGTTG
GGAGTACTCTTTCTCTGAGA
GGAGTACTCTTAGAATAGCC
GGAGTACTCTTGGCAGAAGT
GGAGTACTCTCGAAGGCATG
GGAGTACTCTAGCGATCCGC
GGAGTACTCTATGAGTTCTC
GGAGTACTCTGTAGATCGTT
GGAGTACTCTTCGGTAAGGC
GGAGTACTCTACTCGACGCC
GGAGTACTCTCGCCAGGCAT
GGAGTACTCTATTAACTTAA
GGAGTACTCTCTGGTTGGTT
GGAGTACTCTCCTGCATCAA
GGAGTACTCTGCTCGAATCA
GGAGTACTCTCTTCATTAGA
GGAGTACTCTAATTGAGAGA
GGAGTACTCTACGCTTCTCT
GGAGTACTCTCCATCGGACC
GGAGTACTCTGAGGTCGGTT
GGAGTACTCTACGATAGACT
GGAGTACTCTCCTATCATAA
GGAGTACTCTAATACCAGTT
GGAGTACTCTCGTATTGAGA
GGAGTACTCTCCGCGCAGGT
GGAGTACTCTTCTGACGAGG
GGAGTACTCTGGCTCGAGAT
GGAGTACTCTAATCGAACTC
GGAGTACTCTGTAGTTGGAT
GGAGTACTCTATATGCCATC
GGAGTACTCTGGCATCTACC
GGAGTACTCTACGCGCTCCT
GGAGTACTCTGCGGCCAATC
GGAGTACTCTAATCCGGTCA
GGAGTACTCTGCGGTTATTG
GGAGTACTCTTAGCCAGCAA
GGAGTACTCTACTCTACTGG
GGAGTACTCTGATTCCGGAA
GGAGTACTCTTCCTCTCCGT
GGAGTACTCTGGACGACGCA
GGAGTACTCTCCTAAGCGGT
GGAGTACTCTAAGTACGTTA
GGAGTACTCTTTCTCTACTA
GGAGTACTCTAGCGTCGTAT
GGAGTACTCTACGCGTATCG
GGAGTACTCTCTATTAACCA
GGAGTACTCTCATCCAGCCA
GGAGTACTCTTCGGCGTCGT
GGAGTACTCTCCTGAGAGCA
GGAGTACTCTTGGCATAACG
GGAGTACTCTATAACCGTTC
GGAGTACTCTCGTCTATGAA
GGAGTACTCTCGTAAGGAGT
GGAGTACTCTGAATGAGGAG
GGAGTACTCTCCAGGCTCTT
GGAGTACTCTGACCAATGCG
GGAGTACTCTCATGACTCAA
GGAGTACTCTGATCCAGCGT
GGAGTACTCTGGCTGCCTTA
GGAGTACTCTGCCTGATATA
GGAGTACTCTACCAGTATAA
GGAGTACTCTTCTCTCATCC
GGAGTACTCTAGGTCTATGG
GGAGTACTCTCGAATCTCCT
GGAGTACTCTAAGCATCCTA
GGAGTACTCTAGGCCGGTAA
GGAGTACTCTATCCATCAGG
GGAGTACTCTAGGTAGAGCT
GGAGTACTCTACTCCGCCAA
GGAGTACTCTTGAGACTCTA
GGAGTACTCTTTCTATAGAG
GGAGTACTCTGCCTCAGCAT
GGAGTACTCTTCCGCCGGTC
GGAGTACTCTTTCGCTGCCT
GGAGTACTCTAGCAAGAACC
GGAGTACTCTGGCTATTCGA
GGAGTACTCTCTGAAGAGAC
GGAGTACTCTGCCATCAACT
GGAGTACTCTCTCGGAGCAA
GGAGTACTCTTTGCAGCATT
GGAGTACTCTACGTTGAATG
GGAGTACTCTGCGGAGTCGA
GGAGTACTCTTCTAGTCAAG
GGAGTACTCTATCTAGGTTC
GGAGTACTCTTGCCTAACTT
GGAGTACTCTGGATTCTATC
GGAGTACTCTTTGATATGAA
GGAGTACTCTTCTATCGGTA
GGAGTACTCTGGCTTCTGGA
GGAGTACTCTACTGGTAGAT
GGAGTACTCTGGCGGTTGAC
GGAGTACTCTCGGTCAAGAA
GGAGTACTCTCGCTCCTAAC
GGAGTACTCTATCCATGACT
GGAGTACTCTAACCTGGTCT
GGAGTACTCTACCGAAGACC
GGAGTACTCTGGTACCGGCA
GGAGTACTCTAAGCCAGTTA
GGAGTACTCTTCTTGCCGAC
GGAGTACTCTAAGACCGTTG
GGAGTACTCTAGGTTAGCAT
GGAGTACTCTTTCGCCTCCA
GGAGTACTCTAGAGCCAAGG
GGAGTACTCTAATACCATCC
GGAGTACTCTAGCTCTCCTC
GGAGTACTCTCTTGATTGCC
GGAGTACTCTAGCTTATCCG
GGAGTACTCTAAGAATCTGA
GGAGTACTCTCATCTCTGCA
GGAGTACTCTACCTGGCCAA
GGAGTACTCTTAACTGGTTA
GGAGTACTCTTTGCTAACGG
GGAGTACTCTACTAGAGAGT
GGAGTACTCTAATGCCGCTT
GGAGTACTCTTATAGACGCA
GGAGTACTCTTCAATCGCAT
GGAGTACTCTTTCTTAATAA
GGAGTACTCTGTCCTAGAGG
GGAGTACTCTATATTGATAC
GGAGTACTCTCCGCTGCCAG
GGAGTACTCTCCTAGTACGT
GGAGTACTCTCAATTACCGT
GGAGTACTCTGGCCGTAGTC
GGAGTACTCTCGATTACGGC
GGAGTACTCTTAATGAACGA
GGAGTACTCTCCGTTCCTTA
GGAGTACTCTGGTACCATAT
GGAGTACTCTCCGATTCGCA
GGAGTACTCTATGGCTCTGC
GGAGTACTCTGTATAATACG
GGAGTACTCTATCAGCAAGT
GGAGTACTCTGGCGAACTCG
GGAGTACTCTTTAATTGAAT
GGAGTACTCTTTAGGACCGG
GGAGTACTCTAAGTAAGAGC
GGAGTACTCTCCTTGGTCCA
GGAGTACTCTCATCAGAATG
GGAGTACTCTTTATAGCAGA
GGAGTACTCTTTACTTGGAA
GGAGTACTCTGCTCAGCCGG
GGAGTACTCTACGTCCGCAG
GGAGTACTCTTTGACTGACG
GGAGTACTCTTTGCGAGGCA
GGAGTACTCTTTCCAACCGC
GGAGTACTCTTAACCTTCGG
GGAGTACTCTTCAAGCCGAT
GGAGTACTCTCTTGCAACCT
GGAGTACTCTCCATCGCGAA
GGAGTACTCTTAGACTTCTT
GGAGTACTCTGTCCTTAAGA
GGAGTACTCTAGTAACGGTC
GGAGTACTCTGTTCGTCAGA
GGAGTACTCTCGCCTAATGC
GGAGTACTCTACCGGAATTA
GGAGTACTCTTAGGCCATAG
GGAGTACTCTTAACTCTTAG
GGAGTACTCTTATGAGTTAA
GGAGTACTCTTATCATGATC
GGAGTACTCTGAGCATATGG
GGAGTACTCTTAACGATCCA
GGAGTACTCTCGGCGTAACT
GGAGTACTCTCGTCGCAGCC
GGAGTACTCTGTAGCTCCAT
GGAGTACTCTTTGCCTTGGC
GGAGTACTCTTGCTAATTCT
GGAGTACTCTGTCCTACTTG
GGAGTACTCTGGTAGGTTAG
GGAGTACTCTGAGCATCATT
GGAGTACTCTCCGCTCCGGC
GGAGTACTCTTTCTTCCGGT
GGAGTACTCTAGGAGAGAAC
GGAGTACTCTTAACTCAATT
GGAGTACTCTACTATAGGTT
GGAGTACTCTCAAGATGCCG
GGAGTACTCTAACGTCTAGT
GGAGTACTCTAGGTATACTC
GGAGTACTCTTTCATAGGAC
GGAGTACTCTGGAGGCCTCC
GGAGTACTCTTTCAATATAA
GGAGTACTCTACGTCATATA
GGAGTACTCTTTGACCAGGA
GGAGTACTCTCGGTTGCGCG
GGAGTACTCTCAAGGAGGTC
GGAGTACTCTTTACGATGAA
GGAGTACTCTTTGCTGGCAT
GGAGTACTCTGAGGCATCAA
GGAGTACTCTATTCGACCAA
GGAGTACTCTGCCGTATGCT
GGAGTACTCTCTGAACTGGT
GGAGTACTCTCATAACCAGC
GGAGTACTCTAAGTTGCCAT
GGAGTACTCTAGGCCGCTCG
GGAGTACTCTAGGTAATAGG
GGAGTACTCTGTACTAGTAA
GGAGTACTCTGCGCGGTAGT
GGAGTACTCTCTGGATTAGT
GGAGTACTCTTTGGATCCTT
GGAGTACTCTTTGGAATCTC
GGAGTACTCTACCTGGACGC
GGAGTACTCTCCTGACGTTC
GGAGTACTCTGCGTTCAGCT
GGAGTACTCTTTAGCAATAA
GGAGTACTCTTTGATGCTAT
GGAGTACTCTCTCTGCGGCA
GGAGTACTCTAATAATACCA
GGAGTACTCTACGCCGTTCA
GGAGTACTCTTTCGCTTACG
GGAGTACTCTTACGGCTACG
GGAGTACTCTTTCTTATCGA
GGAGTACTCTTTCCATGGCA
GGAGTACTCTAAGTAGTCAG
GGAGTACTCTTCAGCTCTAA
GGAGTACTCTCGAATAGATG
GGAGTACTCTCGGAGATCCG
GGAGTACTCTACCGCAGAAT
GGAGTACTCTTCTCCTATAA
GGAGTACTCTCAACCTATAT
GGAGTACTCTAGTCGAGAAG
GGAGTACTCTAAGACGGCCA
GGAGTACTCTGCCAACGCCA
GGAGTACTCTTCTACCATTA
GGAGTACTCTCTTGCGGTCT
GGAGTACTCTTTACGTATAC
GGAGTACTCTCGATTGGTTA
GGAGTACTCTACTTAACTAG
GGAGTACTCTGCAGACCGGT
GGAGTACTCTTGAGTCCAGA
GGAGTACTCTTGGAGAATTC
GGAGTACTCTACCAGCCTTA
GGAGTACTCTGGCGAGCTTA
GGAGTACTCTTCGAGGAGTA
GGAGTACTCTCCTTACTCCT
GGAGTACTCTTCAGACGAAC
GGAGTACTCTCCGTCCAGTA
GGAGTACTCTGTTCCGCTAA
GGAGTACTCTCAGATTCGAT
GGAGTACTCTTGCATATAAC
GGAGTACTCTTAGGCAGATA
GGAGTACTCTTATGCCGAGT
GGAGTACTCTATAGTCGTAG
GGAGTACTCTGGATGCAGCA
GGAGTACTCTCCGCTATATT
GGAGTACTCTATCGAGTCGC
GGAGTACTCTGCGACGCAGA
GGAGTACTCTAATGGTCGAC
GGAGTACTCTTGGAACTAGA
GGAGTACTCTGTCCAACTCA
GGAGTACTCTGTTATGGATC
GGAGTACTCTTTATAAGAAC
GGAGTACTCTCAAGCTTCAT
GGAGTACTCTCTGATTAAGA
GGAGTACTCTTACTTACTTA
GGAGTACTCTGGATCTGCAG
GGAGTACTCTATGCAATATG
GGAGTACTCTTTCCTAGACC
GGAGTACTCTACTGCCGATA
GGAGTACTCTTCCAGAAGGT
GGAGTACTCTTTCAAGACCA
GGAGTACTCTTATTACTCAT
GGAGTACTCTAACTGATCTT
GGAGTACTCTCCGCGGACCG
GGAGTACTCTAATACGCAGG
GGAGTACTCTGGTCGCGTCA
GGAGTACTCTAATTATCAGC
GGAGTACTCTCAGCTATCGT
GGAGTACTCTATTGCGCTGA
GGAGTACTCTTTGGTAGGCG
GGAGTACTCTAGCTAAGGTA
GGAGTACTCTTCGTAGAGAA
GGAGTACTCTTGATGGCCTT
GGAGTACTCTTGGAAGTACC
GGAGTACTCTCTCCAAGGAT
GGAGTACTCTAGATATATCG
GGAGTACTCTCATGCTGGTT
GGAGTACTCTTCCTCGAGTC
GGAGTACTCTGCAAGGAATA
GGAGTACTCTGGCATAGCTT
GGAGTACTCTCTACGGTAGC
GGAGTACTCTAGTAAGCATA
GGAGTACTCTCGCCTCGAAC
GGAGTACTCTTTAGGATCTA
GGAGTACTCTACTACTGAAG
GGAGTACTCTAATCTGGAGT
AATAGAATGATTCTCGCATG
AATAGAATGATCCTACCAGT
AATAGAATGAGCGTTGGAGC
AATAGAATGAGATCTTACGC
AATAGAATGACTGATGGTCA
AATAGAATGACCGAGAATCC
AATAGAATGAGCCGCAACGA
AATAGAATGATGAGTCTGGC
AATAGAATGATGCGGACCTA
AATAGAATGAACCTCGTTGA
AATAGAATGAACGGAGGCGG
AATAGAATGATAGATCTACT
AATAGAATGAAATTAAGACT
AATAGAATGACCATTGCGTT
AATAGAATGATTATTCATTC
AATAGAATGAATCTCCGAAC
AATAGAATGATTGACTTCAG
AATAGAATGAGGCAGGTATT
AATAGAATGAAGAGCTATAA
AATAGAATGACTAAGAGAAG
AATAGAATGAACTCAATAGG
AATAGAATGACTTGCGCCGC
AATAGAATGAAATCGTAGCG
AATAGAATGAGGTACTGCCT
AATAGAATGATAGAATTAAC
AATAGAATGAGCCATTCTCC
AATAGAATGATGCCGGCAGA
AATAGAATGATTACCGAGGC
AATAGAATGAATCATATTAG
AATAGAATGATGGTCAGCCA
AATAGAATGAACTATGCAAT
AATAGAATGACGACGCGACT
AATAGAATGAGATACGGAAC
AATAGAATGATTATCCGGAT
AATAGAATGATAGAGTAATA
AATAGAATGAGCAGGTCCGT
AATAGAATGATCGGCCTTAC
AATAGAATGAAGAACGTCTC
AATAGAATGACCAGTTCCAA
AATAGAATGAGGCGTTAAGG
AATAGAATGAACTTAACCTT
AATAGAATGACAACCGCTAA
AATAGAATGAGACCTTGATA
AATAGAATGATCTGATACCA
AATAGAATGAGAAGATCGAG
AATAGAATGAAGGAGCGGTA
AATAGAATGAAAGAAGCTAG
AATAGAATGATCCGGCCTCG
AATAGAATGAAGAGAAGGTT
AATAGAATGACATACTCCGA
AATAGAATGAGCTAACTTGC
AATAGAATGAAATCCATCTT
AATAGAATGAGGCTGAGCTC
AATAGAATGACCGATTCCTG
AATAGAATGAACCGCCAACC
AATAGAATGATGGCCTGAAG
AATAGAATGAAACCTCATTC
AATAGAATGAATAAGGAGCA
AATAGAATGACGAACGCCGG
AATAGAATGAGGTATGCTTG
AATAGAATGAAACCTGCGTA
AATAGAATGAGGCAGACGCC
AATAGAATGATAGCCGTCAT
AATAGAATGACCTGGAAGAG
AATAGAATGAGGAGGTTCTA
AATAGAATGACTAGTAGTCT
AATAGAATGAATCATCAACG
AATAGAATGAACGCGAGATT
AATAGAATGAGAAGAGGCAT
AATAGAATGAGGTATCCGCC
AATAGAATGAAACTAGGCGC
AATAGAATGATCGCTAAGCA
AATAGAATGATATATACTAA
AATAGAATGAACTTGCTAGA
AATAGAATGAAACCATTGGA
AATAGAATGATCGCGGTTGG
AATAGAATGACGTAGTTACC
AATAGAATGATCCAATCATC
AATAGAATGAAATCGATAAT
AATAGAATGACCATTATCTA
AATAGAATGATCAACGTAAG
AATAGAATGATCTAATAGTA
AATAGAATGAAACCGCTGGT
AATAGAATGAGATCGCTTCT
AATAGAATGACTAACTAGAT
AATAGAATGAGCTGGAACTT
AATAGAATGAAGGTTAGTTC
AATAGAATGACATTCGACGG
AATAGAATGACATTCAATCA
AATAGAATGACGGATTAGAA
AATAGAATGAATCGGCTATC
AATAGAATGACCTTGATCGT
AATAGAATGAACGAAGTCAA
AATAGAATGATTACCTCGAC
AATAGAATGAGGAGGATAGC
AATAGAATGAGGCTCTCTAT
AATAGAATGAGGTTGGCGAC
AATAGAATGAGTAGATGCGC
AATAGAATGAAGGACTGCGA
AATAGAATGAGAGGCTTATT
AATAGAATGAACGGAGAATA
AATAGAATGAGACGAGGTTG
AATAGAATGATTCTCTGAGA
AATAGAATGATAGAATAGCC
AATAGAATGATGGCAGAAGT
AATAGAATGACGAAGGCATG
AATAGAATGAAGCGATCCGC
AATAGAATGAATGAGTTCTC
AATAGAATGAGTAGATCGTT
AATAGAATGATCGGTAAGGC
AATAGAATGAACTCGACGCC
AATAGAATGACGCCAGGCAT
AATAGAATGAATTAACTTAA
AATAGAATGACTGGTTGGTT
AATAGAATGACCTGCATCAA
AATAGAATGAGCTCGAATCA
AATAGAATGACTTCATTAGA
AATAGAATGAAATTGAGAGA
AATAGAATGAACGCTTCTCT
AATAGAATGACCATCGGACC
AATAGAATGAGAGGTCGGTT
AATAGAATGAACGATAGACT
AATAGAATGACCTATCATAA
AATAGAATGAAATACCAGTT
AATAGAATGACGTATTGAGA
AATAGAATGACCGCGCAGGT
AATAGAATGATCTGACGAGG
AATAGAATGAGGCTCGAGAT
AATAGAATGAAATCGAACTC
AATAGAATGAGTAGTTGGAT
AATAGAATGAATATGCCATC
AATAGAATGAGGCATCTACC
AATAGAATGAACGCGCTCCT
AATAGAATGAGCGGCCAATC
AATAGAATGAAATCCGGTCA
AATAGAATGAGCGGTTATTG
AATAGAATGATAGCCAGCAA
AATAGAATGAACTCTACTGG
AATAGAATGAGATTCCGGAA
AATAGAATGATCCTCTCCGT
AATAGAATGAGGACGACGCA
AATAGAATGACCTAAGCGGT
AATAGAATGAAAGTACGTTA
AATAGAATGATTCTCTACTA
AATAGAATGAAGCGTCGTAT
AATAGAATGAACGCGTATCG
AATAGAATGACTATTAACCA
AATAGAATGACATCCAGCCA
AATAGAATGATCGGCGTCGT
AATAGAATGACCTGAGAGCA
AATAGAATGATGGCATAACG
AATAGAATGAATAACCGTTC
AATAGAATGACGTCTATGAA
AATAGAATGACGTAAGGAGT
AATAGAATGAGAATGAGGAG
AATAGAATGACCAGGCTCTT
AATAGAATGAGACCAATGCG
AATAGAATGACATGACTCAA
AATAGAATGAGATCCAGCGT
AATAGAATGAGGCTGCCTTA
AATAGAATGAGCCTGATATA
AATAGAATGAACCAGTATAA
AATAGAATGATCTCTCATCC
AATAGAATGAAGGTCTATGG
AATAGAATGACGAATCTCCT
AATAGAATGAAAGCATCCTA
AATAGAATGAAGGCCGGTAA
AATAGAATGAATCCATCAGG
AATAGAATGAAGGTAGAGCT
AATAGAATGAACTCCGCCAA
AATAGAATGATGAGACTCTA
AATAGAATGATTCTATAGAG
AATAGAATGAGCCTCAGCAT
AATAGAATGATCCGCCGGTC
AATAGAATGATTCGCTGCCT
AATAGAATGAAGCAAGAACC
AATAGAATGAGGCTATTCGA
AATAGAATGACTGAAGAGAC
AATAGAATGAGCCATCAACT
AATAGAATGACTCGGAGCAA
AATAGAATGATTGCAGCATT
AATAGAATGAACGTTGAATG
AATAGAATGAGCGGAGTCGA
AATAGAATGATCTAGTCAAG
AATAGAATGAATCTAGGTTC
AATAGAATGATGCCTAACTT
AATAGAATGAGGATTCTATC
AATAGAATGATTGATATGAA
AATAGAATGATCTATCGGTA
AATAGAATGAGGCTTCTGGA
AATAGAATGAACTGGTAGAT
AATAGAATGAGGCGGTTGAC
AATAGAATGACGGTCAAGAA
AATAGAATGACGCTCCTAAC
AATAGAATGAATCCATGACT
AATAGAATGAAACCTGGTCT
AATAGAATGAACCGAAGACC
AATAGAATGAGGTACCGGCA
AATAGAATGAAAGCCAGTTA
AATAGAATGATCTTGCCGAC
AATAGAATGAAAGACCGTTG
AATAGAATGAAGGTTAGCAT
AATAGAATGATTCGCCTCCA
AATAGAATGAAGAGCCAAGG
AATAGAATGAAATACCATCC
AATAGAATGAAGCTCTCCTC
AATAGAATGACTTGATTGCC
AATAGAATGAAGCTTATCCG
AATAGAATGAAAGAATCTGA
AATAGAATGACATCTCTGCA
AATAGAATGAACCTGGCCAA
AATAGAATGATAACTGGTTA
AATAGAATGATTGCTAACGG
AATAGAATGAACTAGAGAGT
AATAGAATGAAATGCCGCTT
AATAGAATGATATAGACGCA
AATAGAATGATCAATCGCAT
AATAGAATGATTCTTAATAA
AATAGAATGAGTCCTAGAGG
AATAGAATGAATATTGATAC
AATAGAATGACCGCTGCCAG
AATAGAATGACCTAGTACGT
AATAGAATGACAATTACCGT
AATAGAATGAGGCCGTAGTC
AATAGAATGACGATTACGGC
AATAGAATGATAATGAACGA
AATAGAATGACCGTTCCTTA
AATAGAATGAGGTACCATAT
AATAGAATGACCGATTCGCA
AATAGAATGAATGGCTCTGC
AATAGAATGAGTATAATACG
AATAGAATGAATCAGCAAGT
AATAGAATGAGGCGAACTCG
AATAGAATGATTAATTGAAT
AATAGAATGATTAGGACCGG
AATAGAATGAAAGTAAGAGC
AATAGAATGACCTTGGTCCA
AATAGAATGACATCAGAATG
AATAGAATGATTATAGCAGA
AATAGAATGATTACTTGGAA
AATAGAATGAGCTCAGCCGG
AATAGAATGAACGTCCGCAG
AATAGAATGATTGACTGACG
AATAGAATGATTGCGAGGCA
AATAGAATGATTCCAACCGC
AATAGAATGATAACCTTCGG
AATAGAATGATCAAGCCGAT
AATAGAATGACTTGCAACCT
AATAGAATGACCATCGCGAA
AATAGAATGATAGACTTCTT
AATAGAATGAGTCCTTAAGA
AATAGAATGAAGTAACGGTC
AATAGAATGAGTTCGTCAGA
AATAGAATGACGCCTAATGC
AATAGAATGAACCGGAATTA
AATAGAATGATAGGCCATAG
AATAGAATGATAACTCTTAG
AATAGAATGATATGAGTTAA
AATAGAATGATATCATGATC
AATAGAATGAGAGCATATGG
AATAGAATGATAACGATCCA
AATAGAATGACGGCGTAACT
AATAGAATGACGTCGCAGCC
AATAGAATGAGTAGCTCCAT
AATAGAATGATTGCCTTGGC
AATAGAATGATGCTAATTCT
AATAGAATGAGTCCTACTTG
AATAGAATGAGGTAGGTTAG
AATAGAATGAGAGCATCATT
AATAGAATGACCGCTCCGGC
AATAGAATGATTCTTCCGGT
AATAGAATGAAGGAGAGAAC
AATAGAATGATAACTCAATT
AATAGAATGAACTATAGGTT
AATAGAATGACAAGATGCCG
AATAGAATGAAACGTCTAGT
AATAGAATGAAGGTATACTC
AATAGAATGATTCATAGGAC
AATAGAATGAGGAGGCCTCC
AATAGAATGATTCAATATAA
AATAGAATGAACGTCATATA
AATAGAATGATTGACCAGGA
AATAGAATGACGGTTGCGCG
AATAGAATGACAAGGAGGTC
AATAGAATGATTACGATGAA
AATAGAATGATTGCTGGCAT
AATAGAATGAGAGGCATCAA
AATAGAATGAATTCGACCAA
AATAGAATGAGCCGTATGCT
AATAGAATGACTGAACTGGT
AATAGAATGACATAACCAGC
AATAGAATGAAAGTTGCCAT
AATAGAATGAAGGCCGCTCG
AATAGAATGAAGGTAATAGG
AATAGAATGAGTACTAGTAA
AATAGAATGAGCGCGGTAGT
AATAGAATGACTGGATTAGT
AATAGAATGATTGGATCCTT
AATAGAATGATTGGAATCTC
AATAGAATGAACCTGGACGC
AATAGAATGACCTGACGTTC
AATAGAATGAGCGTTCAGCT
AATAGAATGATTAGCAATAA
AATAGAATGATTGATGCTAT
AATAGAATGACTCTGCGGCA
AATAGAATGAAATAATACCA
AATAGAATGAACGCCGTTCA
AATAGAATGATTCGCTTACG
AATAGAATGATACGGCTACG
AATAGAATGATTCTTATCGA
AATAGAATGATTCCATGGCA
AATAGAATGAAAGTAGTCAG
AATAGAATGATCAGCTCTAA
AATAGAATGACGAATAGATG
AATAGAATGACGGAGATCCG
AATAGAATGAACCGCAGAAT
AATAGAATGATCTCCTATAA
AATAGAATGACAACCTATAT
AATAGAATGAAGTCGAGAAG
AATAGAATGAAAGACGGCCA
AATAGAATGAGCCAACGCCA
AATAGAATGATCTACCATTA
AATAGAATGACTTGCGGTCT
AATAGAATGATTACGTATAC
AATAGAATGACGATTGGTTA
AATAGAATGAACTTAACTAG
AATAGAATGAGCAGACCGGT
AATAGAATGATGAGTCCAGA
AATAGAATGATGGAGAATTC
AATAGAATGAACCAGCCTTA
AATAGAATGAGGCGAGCTTA
AATAGAATGATCGAGGAGTA
AATAGAATGACCTTACTCCT
AATAGAATGATCAGACGAAC
AATAGAATGACCGTCCAGTA
AATAGAATGAGTTCCGCTAA
AATAGAATGACAGATTCGAT
AATAGAATGATGCATATAAC
AATAGAATGATAGGCAGATA
AATAGAATGATATGCCGAGT
AATAGAATGAATAGTCGTAG
AATAGAATGAGGATGCAGCA
AATAGAATGACCGCTATATT
AATAGAATGAATCGAGTCGC
AATAGAATGAGCGACGCAGA
AATAGAATGAAATGGTCGAC
AATAGAATGATGGAACTAGA
AATAGAATGAGTCCAACTCA
AATAGAATGAGTTATGGATC
AATAGAATGATTATAAGAAC
AATAGAATGACAAGCTTCAT
AATAGAATGACTGATTAAGA
AATAGAATGATACTTACTTA
AATAGAATGAGGATCTGCAG
AATAGAATGAATGCAATATG
AATAGAATGATTCCTAGACC
AATAGAATGAACTGCCGATA
AATAGAATGATCCAGAAGGT
AATAGAATGATTCAAGACCA
AATAGAATGATATTACTCAT
AATAGAATGAAACTGATCTT
AATAGAATGACCGCGGACCG
AATAGAATGAAATACGCAGG
AATAGAATGAGGTCGCGTCA
AATAGAATGAAATTATCAGC
AATAGAATGACAGCTATCGT
AATAGAATGAATTGCGCTGA
AATAGAATGATTGGTAGGCG
AATAGAATGAAGCTAAGGTA
AATAGAATGATCGTAGAGAA
AATAGAATGATGATGGCCTT
AATAGAATGATGGAAGTACC
AATAGAATGACTCCAAGGAT
AATAGAATGAAGATATATCG
AATAGAATGACATGCTGGTT
AATAGAATGATCCTCGAGTC
AATAGAATGAGCAAGGAATA
AATAGAATGAGGCATAGCTT
AATAGAATGACTACGGTAGC
AATAGAATGAAGTAAGCATA
AATAGAATGACGCCTCGAAC
AATAGAATGATTAGGATCTA
AATAGAATGAACTACTGAAG
AATAGAATGAAATCTGGAGT
TGGTAGTAACTTCTCGCATG
TGGTAGTAACTCCTACCAGT
TGGTAGTAACGCGTTGGAGC
TGGTAGTAACGATCTTACGC
TGGTAGTAACCTGATGGTCA
TGGTAGTAACCCGAGAATCC
TGGTAGTAACGCCGCAACGA
TGGTAGTAACTGAGTCTGGC
TGGTAGTAACTGCGGACCTA
TGGTAGTAACACCTCGTTGA
TGGTAGTAACACGGAGGCGG
TGGTAGTAACTAGATCTACT
TGGTAGTAACAATTAAGACT
TGGTAGTAACCCATTGCGTT
TGGTAGTAACTTATTCATTC
TGGTAGTAACATCTCCGAAC
TGGTAGTAACTTGACTTCAG
TGGTAGTAACGGCAGGTATT
TGGTAGTAACAGAGCTATAA
TGGTAGTAACCTAAGAGAAG
TGGTAGTAACACTCAATAGG
TGGTAGTAACCTTGCGCCGC
TGGTAGTAACAATCGTAGCG
TGGTAGTAACGGTACTGCCT
TGGTAGTAACTAGAATTAAC
TGGTAGTAACGCCATTCTCC
TGGTAGTAACTGCCGGCAGA
TGGTAGTAACTTACCGAGGC
TGGTAGTAACATCATATTAG
TGGTAGTAACTGGTCAGCCA
TGGTAGTAACACTATGCAAT
TGGTAGTAACCGACGCGACT
TGGTAGTAACGATACGGAAC
TGGTAGTAACTTATCCGGAT
TGGTAGTAACTAGAGTAATA
TGGTAGTAACGCAGGTCCGT
TGGTAGTAACTCGGCCTTAC
TGGTAGTAACAGAACGTCTC
TGGTAGTAACCCAGTTCCAA
TGGTAGTAACGGCGTTAAGG
TGGTAGTAACACTTAACCTT
TGGTAGTAACCAACCGCTAA
TGGTAGTAACGACCTTGATA
TGGTAGTAACTCTGATACCA
TGGTAGTAACGAAGATCGAG
TGGTAGTAACAGGAGCGGTA
TGGTAGTAACAAGAAGCTAG
TGGTAGTAACTCCGGCCTCG
TGGTAGTAACAGAGAAGGTT
TGGTAGTAACCATACTCCGA
TGGTAGTAACGCTAACTTGC
TGGTAGTAACAATCCATCTT
TGGTAGTAACGGCTGAGCTC
TGGTAGTAACCCGATTCCTG
TGGTAGTAACACCGCCAACC
TGGTAGTAACTGGCCTGAAG
TGGTAGTAACAACCTCATTC
TGGTAGTAACATAAGGAGCA
TGGTAGTAACCGAACGCCGG
TGGTAGTAACGGTATGCTTG
TGGTAGTAACAACCTGCGTA
TGGTAGTAACGGCAGACGCC
TGGTAGTAACTAGCCGTCAT
TGGTAGTAACCCTGGAAGAG
TGGTAGTAACGGAGGTTCTA
TGGTAGTAACCTAGTAGTCT
TGGTAGTAACATCATCAACG
TGGTAGTAACACGCGAGATT
TGGTAGTAACGAAGAGGCAT
TGGTAGTAACGGTATCCGCC
TGGTAGTAACAACTAGGCGC
TGGTAGTAACTCGCTAAGCA
TGGTAGTAACTATATACTAA
TGGTAGTAACACTTGCTAGA
TGGTAGTAACAACCATTGGA
TGGTAGTAACTCGCGGTTGG
TGGTAGTAACCGTAGTTACC
TGGTAGTAACTCCAATCATC
TGGTAGTAACAATCGATAAT
TGGTAGTAACCCATTATCTA
TGGTAGTAACTCAACGTAAG
TGGTAGTAACTCTAATAGTA
TGGTAGTAACAACCGCTGGT
TGGTAGTAACGATCGCTTCT
TGGTAGTAACCTAACTAGAT
TGGTAGTAACGCTGGAACTT
TGGTAGTAACAGGTTAGTTC
TGGTAGTAACCATTCGACGG
TGGTAGTAACCATTCAATCA
TGGTAGTAACCGGATTAGAA
TGGTAGTAACATCGGCTATC
TGGTAGTAACCCTTGATCGT
TGGTAGTAACACGAAGTCAA
TGGTAGTAACTTACCTCGAC
TGGTAGTAACGGAGGATAGC
TGGTAGTAACGGCTCTCTAT
TGGTAGTAACGGTTGGCGAC
TGGTAGTAACGTAGATGCGC
TGGTAGTAACAGGACTGCGA
TGGTAGTAACGAGGCTTATT
TGGTAGTAACACGGAGAATA
TGGTAGTAACGACGAGGTTG
TGGTAGTAACTTCTCTGAGA
TGGTAGTAACTAGAATAGCC
TGGTAGTAACTGGCAGAAGT
TGGTAGTAACCGAAGGCATG
TGGTAGTAACAGCGATCCGC
TGGTAGTAACATGAGTTCTC
TGGTAGTAACGTAGATCGTT
TGGTAGTAACTCGGTAAGGC
TGGTAGTAACACTCGACGCC
TGGTAGTAACCGCCAGGCAT
TGGTAGTAACATTAACTTAA
TGGTAGTAACCTGGTTGGTT
TGGTAGTAACCCTGCATCAA
TGGTAGTAACGCTCGAATCA
TGGTAGTAACCTTCATTAGA
TGGTAGTAACAATTGAGAGA
TGGTAGTAACACGCTTCTCT
TGGTAGTAACCCATCGGACC
TGGTAGTAACGAGGTCGGTT
TGGTAGTAACACGATAGACT
TGGTAGTAACCCTATCATAA
TGGTAGTAACAATACCAGTT
TGGTAGTAACCGTATTGAGA
TGGTAGTAACCCGCGCAGGT
TGGTAGTAACTCTGACGAGG
TGGTAGTAACGGCTCGAGAT
TGGTAGTAACAATCGAACTC
TGGTAGTAACGTAGTTGGAT
TGGTAGTAACATATGCCATC
TGGTAGTAACGGCATCTACC
TGGTAGTAACACGCGCTCCT
TGGTAGTAACGCGGCCAATC
TGGTAGTAACAATCCGGTCA
TGGTAGTAACGCGGTTATTG
TGGTAGTAACTAGCCAGCAA
TGGTAGTAACACTCTACTGG
TGGTAGTAACGATTCCGGAA
TGGTAGTAACTCCTCTCCGT
TGGTAGTAACGGACGACGCA
TGGTAGTAACCCTAAGCGGT
TGGTAGTAACAAGTACGTTA
TGGTAGTAACTTCTCTACTA
TGGTAGTAACAGCGTCGTAT
TGGTAGTAACACGCGTATCG
TGGTAGTAACCTATTAACCA
TGGTAGTAACCATCCAGCCA
TGGTAGTAACTCGGCGTCGT
TGGTAGTAACCCTGAGAGCA
TGGTAGTAACTGGCATAACG
TGGTAGTAACATAACCGTTC
TGGTAGTAACCGTCTATGAA
TGGTAGTAACCGTAAGGAGT
TGGTAGTAACGAATGAGGAG
TGGTAGTAACCCAGGCTCTT
TGGTAGTAACGACCAATGCG
TGGTAGTAACCATGACTCAA
TGGTAGTAACGATCCAGCGT
TGGTAGTAACGGCTGCCTTA
TGGTAGTAACGCCTGATATA
TGGTAGTAACACCAGTATAA
TGGTAGTAACTCTCTCATCC
TGGTAGTAACAGGTCTATGG
TGGTAGTAACCGAATCTCCT
TGGTAGTAACAAGCATCCTA
TGGTAGTAACAGGCCGGTAA
TGGTAGTAACATCCATCAGG
TGGTAGTAACAGGTAGAGCT
TGGTAGTAACACTCCGCCAA
TGGTAGTAACTGAGACTCTA
TGGTAGTAACTTCTATAGAG
TGGTAGTAACGCCTCAGCAT
TGGTAGTAACTCCGCCGGTC
TGGTAGTAACTTCGCTGCCT
TGGTAGTAACAGCAAGAACC
TGGTAGTAACGGCTATTCGA
TGGTAGTAACCTGAAGAGAC
TGGTAGTAACGCCATCAACT
TGGTAGTAACCTCGGAGCAA
TGGTAGTAACTTGCAGCATT
TGGTAGTAACACGTTGAATG
TGGTAGTAACGCGGAGTCGA
TGGTAGTAACTCTAGTCAAG
TGGTAGTAACATCTAGGTTC
TGGTAGTAACTGCCTAACTT
TGGTAGTAACGGATTCTATC
TGGTAGTAACTTGATATGAA
TGGTAGTAACTCTATCGGTA
TGGTAGTAACGGCTTCTGGA
TGGTAGTAACACTGGTAGAT
TGGTAGTAACGGCGGTTGAC
TGGTAGTAACCGGTCAAGAA
TGGTAGTAACCGCTCCTAAC
TGGTAGTAACATCCATGACT
TGGTAGTAACAACCTGGTCT
TGGTAGTAACACCGAAGACC
TGGTAGTAACGGTACCGGCA
TGGTAGTAACAAGCCAGTTA
TGGTAGTAACTCTTGCCGAC
TGGTAGTAACAAGACCGTTG
TGGTAGTAACAGGTTAGCAT
TGGTAGTAACTTCGCCTCCA
TGGTAGTAACAGAGCCAAGG
TGGTAGTAACAATACCATCC
TGGTAGTAACAGCTCTCCTC
TGGTAGTAACCTTGATTGCC
TGGTAGTAACAGCTTATCCG
TGGTAGTAACAAGAATCTGA
TGGTAGTAACCATCTCTGCA
TGGTAGTAACACCTGGCCAA
TGGTAGTAACTAACTGGTTA
TGGTAGTAACTTGCTAACGG
TGGTAGTAACACTAGAGAGT
TGGTAGTAACAATGCCGCTT
TGGTAGTAACTATAGACGCA
TGGTAGTAACTCAATCGCAT
TGGTAGTAACTTCTTAATAA
TGGTAGTAACGTCCTAGAGG
TGGTAGTAACATATTGATAC
TGGTAGTAACCCGCTGCCAG
TGGTAGTAACCCTAGTACGT
TGGTAGTAACCAATTACCGT
TGGTAGTAACGGCCGTAGTC
TGGTAGTAACCGATTACGGC
TGGTAGTAACTAATGAACGA
TGGTAGTAACCCGTTCCTTA
TGGTAGTAACGGTACCATAT
TGGTAGTAACCCGATTCGCA
TGGTAGTAACATGGCTCTGC
TGGTAGTAACGTATAATACG
TGGTAGTAACATCAGCAAGT
TGGTAGTAACGGCGAACTCG
TGGTAGTAACTTAATTGAAT
TGGTAGTAACTTAGGACCGG
TGGTAGTAACAAGTAAGAGC
TGGTAGTAACCCTTGGTCCA
TGGTAGTAACCATCAGAATG
TGGTAGTAACTTATAGCAGA
TGGTAGTAACTTACTTGGAA
TGGTAGTAACGCTCAGCCGG
TGGTAGTAACACGTCCGCAG
TGGTAGTAACTTGACTGACG
TGGTAGTAACTTGCGAGGCA
TGGTAGTAACTTCCAACCGC
TGGTAGTAACTAACCTTCGG
TGGTAGTAACTCAAGCCGAT
TGGTAGTAACCTTGCAACCT
TGGTAGTAACCCATCGCGAA
TGGTAGTAACTAGACTTCTT
TGGTAGTAACGTCCTTAAGA
TGGTAGTAACAGTAACGGTC
TGGTAGTAACGTTCGTCAGA
TGGTAGTAACCGCCTAATGC
TGGTAGTAACACCGGAATTA
TGGTAGTAACTAGGCCATAG
TGGTAGTAACTAACTCTTAG
TGGTAGTAACTATGAGTTAA
TGGTAGTAACTATCATGATC
TGGTAGTAACGAGCATATGG
TGGTAGTAACTAACGATCCA
TGGTAGTAACCGGCGTAACT
TGGTAGTAACCGTCGCAGCC
TGGTAGTAACGTAGCTCCAT
TGGTAGTAACTTGCCTTGGC
TGGTAGTAACTGCTAATTCT
TGGTAGTAACGTCCTACTTG
TGGTAGTAACGGTAGGTTAG
TGGTAGTAACGAGCATCATT
TGGTAGTAACCCGCTCCGGC
TGGTAGTAACTTCTTCCGGT
TGGTAGTAACAGGAGAGAAC
TGGTAGTAACTAACTCAATT
TGGTAGTAACACTATAGGTT
TGGTAGTAACCAAGATGCCG
TGGTAGTAACAACGTCTAGT
TGGTAGTAACAGGTATACTC
TGGTAGTAACTTCATAGGAC
TGGTAGTAACGGAGGCCTCC
TGGTAGTAACTTCAATATAA
TGGTAGTAACACGTCATATA
TGGTAGTAACTTGACCAGGA
TGGTAGTAACCGGTTGCGCG
TGGTAGTAACCAAGGAGGTC
TGGTAGTAACTTACGATGAA
TGGTAGTAACTTGCTGGCAT
TGGTAGTAACGAGGCATCAA
TGGTAGTAACATTCGACCAA
TGGTAGTAACGCCGTATGCT
TGGTAGTAACCTGAACTGGT
TGGTAGTAACCATAACCAGC
TGGTAGTAACAAGTTGCCAT
TGGTAGTAACAGGCCGCTCG
TGGTAGTAACAGGTAATAGG
TGGTAGTAACGTACTAGTAA
TGGTAGTAACGCGCGGTAGT
TGGTAGTAACCTGGATTAGT
TGGTAGTAACTTGGATCCTT
TGGTAGTAACTTGGAATCTC
TGGTAGTAACACCTGGACGC
TGGTAGTAACCCTGACGTTC
TGGTAGTAACGCGTTCAGCT
TGGTAGTAACTTAGCAATAA
TGGTAGTAACTTGATGCTAT
TGGTAGTAACCTCTGCGGCA
TGGTAGTAACAATAATACCA
TGGTAGTAACACGCCGTTCA
TGGTAGTAACTTCGCTTACG
TGGTAGTAACTACGGCTACG
TGGTAGTAACTTCTTATCGA
TGGTAGTAACTTCCATGGCA
TGGTAGTAACAAGTAGTCAG
TGGTAGTAACTCAGCTCTAA
TGGTAGTAACCGAATAGATG
TGGTAGTAACCGGAGATCCG
TGGTAGTAACACCGCAGAAT
TGGTAGTAACTCTCCTATAA
TGGTAGTAACCAACCTATAT
TGGTAGTAACAGTCGAGAAG
TGGTAGTAACAAGACGGCCA
TGGTAGTAACGCCAACGCCA
TGGTAGTAACTCTACCATTA
TGGTAGTAACCTTGCGGTCT
TGGTAGTAACTTACGTATAC
TGGTAGTAACCGATTGGTTA
TGGTAGTAACACTTAACTAG
TGGTAGTAACGCAGACCGGT
TGGTAGTAACTGAGTCCAGA
TGGTAGTAACTGGAGAATTC
TGGTAGTAACACCAGCCTTA
TGGTAGTAACGGCGAGCTTA
TGGTAGTAACTCGAGGAGTA
TGGTAGTAACCCTTACTCCT
TGGTAGTAACTCAGACGAAC
TGGTAGTAACCCGTCCAGTA
TGGTAGTAACGTTCCGCTAA
TGGTAGTAACCAGATTCGAT
TGGTAGTAACTGCATATAAC
TGGTAGTAACTAGGCAGATA
TGGTAGTAACTATGCCGAGT
TGGTAGTAACATAGTCGTAG
TGGTAGTAACGGATGCAGCA
TGGTAGTAACCCGCTATATT
TGGTAGTAACATCGAGTCGC
TGGTAGTAACGCGACGCAGA
TGGTAGTAACAATGGTCGAC
TGGTAGTAACTGGAACTAGA
TGGTAGTAACGTCCAACTCA
TGGTAGTAACGTTATGGATC
TGGTAGTAACTTATAAGAAC
TGGTAGTAACCAAGCTTCAT
TGGTAGTAACCTGATTAAGA
TGGTAGTAACTACTTACTTA
TGGTAGTAACGGATCTGCAG
TGGTAGTAACATGCAATATG
TGGTAGTAACTTCCTAGACC
TGGTAGTAACACTGCCGATA
TGGTAGTAACTCCAGAAGGT
TGGTAGTAACTTCAAGACCA
TGGTAGTAACTATTACTCAT
TGGTAGTAACAACTGATCTT
TGGTAGTAACCCGCGGACCG
TGGTAGTAACAATACGCAGG
TGGTAGTAACGGTCGCGTCA
TGGTAGTAACAATTATCAGC
TGGTAGTAACCAGCTATCGT
TGGTAGTAACATTGCGCTGA
TGGTAGTAACTTGGTAGGCG
TGGTAGTAACAGCTAAGGTA
TGGTAGTAACTCGTAGAGAA
TGGTAGTAACTGATGGCCTT
TGGTAGTAACTGGAAGTACC
TGGTAGTAACCTCCAAGGAT
TGGTAGTAACAGATATATCG
TGGTAGTAACCATGCTGGTT
TGGTAGTAACTCCTCGAGTC
TGGTAGTAACGCAAGGAATA
TGGTAGTAACGGCATAGCTT
TGGTAGTAACCTACGGTAGC
TGGTAGTAACAGTAAGCATA
TGGTAGTAACCGCCTCGAAC
TGGTAGTAACTTAGGATCTA
TGGTAGTAACACTACTGAAG
TGGTAGTAACAATCTGGAGT
GGCGAGCTGGTTCTCGCATG
GGCGAGCTGGTCCTACCAGT
GGCGAGCTGGGCGTTGGAGC
GGCGAGCTGGGATCTTACGC
GGCGAGCTGGCTGATGGTCA
GGCGAGCTGGCCGAGAATCC
GGCGAGCTGGGCCGCAACGA
GGCGAGCTGGTGAGTCTGGC
GGCGAGCTGGTGCGGACCTA
GGCGAGCTGGACCTCGTTGA
GGCGAGCTGGACGGAGGCGG
GGCGAGCTGGTAGATCTACT
GGCGAGCTGGAATTAAGACT
GGCGAGCTGGCCATTGCGTT
GGCGAGCTGGTTATTCATTC
GGCGAGCTGGATCTCCGAAC
GGCGAGCTGGTTGACTTCAG
GGCGAGCTGGGGCAGGTATT
GGCGAGCTGGAGAGCTATAA
GGCGAGCTGGCTAAGAGAAG
GGCGAGCTGGACTCAATAGG
GGCGAGCTGGCTTGCGCCGC
GGCGAGCTGGAATCGTAGCG
GGCGAGCTGGGGTACTGCCT
GGCGAGCTGGTAGAATTAAC
GGCGAGCTGGGCCATTCTCC
GGCGAGCTGGTGCCGGCAGA
GGCGAGCTGGTTACCGAGGC
GGCGAGCTGGATCATATTAG
GGCGAGCTGGTGGTCAGCCA
GGCGAGCTGGACTATGCAAT
GGCGAGCTGGCGACGCGACT
GGCGAGCTGGGATACGGAAC
GGCGAGCTGGTTATCCGGAT
GGCGAGCTGGTAGAGTAATA
GGCGAGCTGGGCAGGTCCGT
GGCGAGCTGGTCGGCCTTAC
GGCGAGCTGGAGAACGTCTC
GGCGAGCTGGCCAGTTCCAA
GGCGAGCTGGGGCGTTAAGG
GGCGAGCTGGACTTAACCTT
GGCGAGCTGGCAACCGCTAA
GGCGAGCTGGGACCTTGATA
GGCGAGCTGGTCTGATACCA
GGCGAGCTGGGAAGATCGAG
GGCGAGCTGGAGGAGCGGTA
GGCGAGCTGGAAGAAGCTAG
GGCGAGCTGGTCCGGCCTCG
GGCGAGCTGGAGAGAAGGTT
GGCGAGCTGGCATACTCCGA
GGCGAGCTGGGCTAACTTGC
GGCGAGCTGGAATCCATCTT
GGCGAGCTGGGGCTGAGCTC
GGCGAGCTGGCCGATTCCTG
GGCGAGCTGGACCGCCAACC
GGCGAGCTGGTGGCCTGAAG
GGCGAGCTGGAACCTCATTC
GGCGAGCTGGATAAGGAGCA
GGCGAGCTGGCGAACGCCGG
GGCGAGCTGGGGTATGCTTG
GGCGAGCTGGAACCTGCGTA
GGCGAGCTGGGGCAGACGCC
GGCGAGCTGGTAGCCGTCAT
GGCGAGCTGGCCTGGAAGAG
GGCGAGCTGGGGAGGTTCTA
GGCGAGCTGGCTAGTAGTCT
GGCGAGCTGGATCATCAACG
GGCGAGCTGGACGCGAGATT
GGCGAGCTGGGAAGAGGCAT
GGCGAGCTGGGGTATCCGCC
GGCGAGCTGGAACTAGGCGC
GGCGAGCTGGTCGCTAAGCA
GGCGAGCTGGTATATACTAA
GGCGAGCTGGACTTGCTAGA
GGCGAGCTGGAACCATTGGA
GGCGAGCTGGTCGCGGTTGG
GGCGAGCTGGCGTAGTTACC
GGCGAGCTGGTCCAATCATC
GGCGAGCTGGAATCGATAAT
GGCGAGCTGGCCATTATCTA
GGCGAGCTGGTCAACGTAAG
GGCGAGCTGGTCTAATAGTA
GGCGAGCTGGAACCGCTGGT
GGCGAGCTGGGATCGCTTCT
GGCGAGCTGGCTAACTAGAT
GGCGAGCTGGGCTGGAACTT
GGCGAGCTGGAGGTTAGTTC
GGCGAGCTGGCATTCGACGG
GGCGAGCTGGCATTCAATCA
GGCGAGCTGGCGGATTAGAA
GGCGAGCTGGATCGGCTATC
GGCGAGCTGGCCTTGATCGT
GGCGAGCTGGACGAAGTCAA
GGCGAGCTGGTTACCTCGAC
GGCGAGCTGGGGAGGATAGC
GGCGAGCTGGGGCTCTCTAT
GGCGAGCTGGGGTTGGCGAC
GGCGAGCTGGGTAGATGCGC
GGCGAGCTGGAGGACTGCGA
GGCGAGCTGGGAGGCTTATT
GGCGAGCTGGACGGAGAATA
GGCGAGCTGGGACGAGGTTG
GGCGAGCTGGTTCTCTGAGA
GGCGAGCTGGTAGAATAGCC
GGCGAGCTGGTGGCAGAAGT
GGCGAGCTGGCGAAGGCATG
GGCGAGCTGGAGCGATCCGC
GGCGAGCTGGATGAGTTCTC
GGCGAGCTGGGTAGATCGTT
GGCGAGCTGGTCGGTAAGGC
GGCGAGCTGGACTCGACGCC
GGCGAGCTGGCGCCAGGCAT
GGCGAGCTGGATTAACTTAA
GGCGAGCTGGCTGGTTGGTT
GGCGAGCTGGCCTGCATCAA
GGCGAGCTGGGCTCGAATCA
GGCGAGCTGGCTTCATTAGA
GGCGAGCTGGAATTGAGAGA
GGCGAGCTGGACGCTTCTCT
GGCGAGCTGGCCATCGGACC
GGCGAGCTGGGAGGTCGGTT
GGCGAGCTGGACGATAGACT
GGCGAGCTGGCCTATCATAA
GGCGAGCTGGAATACCAGTT
GGCGAGCTGGCGTATTGAGA
GGCGAGCTGGCCGCGCAGGT
GGCGAGCTGGTCTGACGAGG
GGCGAGCTGGGGCTCGAGAT
GGCGAGCTGGAATCGAACTC
GGCGAGCTGGGTAGTTGGAT
GGCGAGCTGGATATGCCATC
GGCGAGCTGGGGCATCTACC
GGCGAGCTGGACGCGCTCCT
GGCGAGCTGGGCGGCCAATC
GGCGAGCTGGAATCCGGTCA
GGCGAGCTGGGCGGTTATTG
GGCGAGCTGGTAGCCAGCAA
GGCGAGCTGGACTCTACTGG
GGCGAGCTGGGATTCCGGAA
GGCGAGCTGGTCCTCTCCGT
GGCGAGCTGGGGACGACGCA
GGCGAGCTGGCCTAAGCGGT
GGCGAGCTGGAAGTACGTTA
GGCGAGCTGGTTCTCTACTA
GGCGAGCTGGAGCGTCGTAT
GGCGAGCTGGACGCGTATCG
GGCGAGCTGGCTATTAACCA
GGCGAGCTGGCATCCAGCCA
GGCGAGCTGGTCGGCGTCGT
GGCGAGCTGGCCTGAGAGCA
GGCGAGCTGGTGGCATAACG
GGCGAGCTGGATAACCGTTC
GGCGAGCTGGCGTCTATGAA
GGCGAGCTGGCGTAAGGAGT
GGCGAGCTGGGAATGAGGAG
GGCGAGCTGGCCAGGCTCTT
GGCGAGCTGGGACCAATGCG
GGCGAGCTGGCATGACTCAA
GGCGAGCTGGGATCCAGCGT
GGCGAGCTGGGGCTGCCTTA
GGCGAGCTGGGCCTGATATA
GGCGAGCTGGACCAGTATAA
GGCGAGCTGGTCTCTCATCC
GGCGAGCTGGAGGTCTATGG
GGCGAGCTGGCGAATCTCCT
GGCGAGCTGGAAGCATCCTA
GGCGAGCTGGAGGCCGGTAA
GGCGAGCTGGATCCATCAGG
GGCGAGCTGGAGGTAGAGCT
GGCGAGCTGGACTCCGCCAA
GGCGAGCTGGTGAGACTCTA
GGCGAGCTGGTTCTATAGAG
GGCGAGCTGGGCCTCAGCAT
GGCGAGCTGGTCCGCCGGTC
GGCGAGCTGGTTCGCTGCCT
GGCGAGCTGGAGCAAGAACC
GGCGAGCTGGGGCTATTCGA
GGCGAGCTGGCTGAAGAGAC
GGCGAGCTGGGCCATCAACT
GGCGAGCTGGCTCGGAGCAA
GGCGAGCTGGTTGCAGCATT
GGCGAGCTGGACGTTGAATG
GGCGAGCTGGGCGGAGTCGA
GGCGAGCTGGTCTAGTCAAG
GGCGAGCTGGATCTAGGTTC
GGCGAGCTGGTGCCTAACTT
GGCGAGCTGGGGATTCTATC
GGCGAGCTGGTTGATATGAA
GGCGAGCTGGTCTATCGGTA
GGCGAGCTGGGGCTTCTGGA
GGCGAGCTGGACTGGTAGAT
GGCGAGCTGGGGCGGTTGAC
GGCGAGCTGGCGGTCAAGAA
GGCGAGCTGGCGCTCCTAAC
GGCGAGCTGGATCCATGACT
GGCGAGCTGGAACCTGGTCT
GGCGAGCTGGACCGAAGACC
GGCGAGCTGGGGTACCGGCA
GGCGAGCTGGAAGCCAGTTA
GGCGAGCTGGTCTTGCCGAC
GGCGAGCTGGAAGACCGTTG
GGCGAGCTGGAGGTTAGCAT
GGCGAGCTGGTTCGCCTCCA
GGCGAGCTGGAGAGCCAAGG
GGCGAGCTGGAATACCATCC
GGCGAGCTGGAGCTCTCCTC
GGCGAGCTGGCTTGATTGCC
GGCGAGCTGGAGCTTATCCG
GGCGAGCTGGAAGAATCTGA
GGCGAGCTGGCATCTCTGCA
GGCGAGCTGGACCTGGCCAA
GGCGAGCTGGTAACTGGTTA
GGCGAGCTGGTTGCTAACGG
GGCGAGCTGGACTAGAGAGT
GGCGAGCTGGAATGCCGCTT
GGCGAGCTGGTATAGACGCA
GGCGAGCTGGTCAATCGCAT
GGCGAGCTGGTTCTTAATAA
GGCGAGCTGGGTCCTAGAGG
GGCGAGCTGGATATTGATAC
GGCGAGCTGGCCGCTGCCAG
GGCGAGCTGGCCTAGTACGT
GGCGAGCTGGCAATTACCGT
GGCGAGCTGGGGCCGTAGTC
GGCGAGCTGGCGATTACGGC
GGCGAGCTGGTAATGAACGA
GGCGAGCTGGCCGTTCCTTA
GGCGAGCTGGGGTACCATAT
GGCGAGCTGGCCGATTCGCA
GGCGAGCTGGATGGCTCTGC
GGCGAGCTGGGTATAATACG
GGCGAGCTGGATCAGCAAGT
GGCGAGCTGGGGCGAACTCG
GGCGAGCTGGTTAATTGAAT
GGCGAGCTGGTTAGGACCGG
GGCGAGCTGGAAGTAAGAGC
GGCGAGCTGGCCTTGGTCCA
GGCGAGCTGGCATCAGAATG
GGCGAGCTGGTTATAGCAGA
GGCGAGCTGGTTACTTGGAA
GGCGAGCTGGGCTCAGCCGG
GGCGAGCTGGACGTCCGCAG
GGCGAGCTGGTTGACTGACG
GGCGAGCTGGTTGCGAGGCA
GGCGAGCTGGTTCCAACCGC
GGCGAGCTGGTAACCTTCGG
GGCGAGCTGGTCAAGCCGAT
GGCGAGCTGGCTTGCAACCT
GGCGAGCTGGCCATCGCGAA
GGCGAGCTGGTAGACTTCTT
GGCGAGCTGGGTCCTTAAGA
GGCGAGCTGGAGTAACGGTC
GGCGAGCTGGGTTCGTCAGA
GGCGAGCTGGCGCCTAATGC
GGCGAGCTGGACCGGAATTA
GGCGAGCTGGTAGGCCATAG
GGCGAGCTGGTAACTCTTAG
GGCGAGCTGGTATGAGTTAA
GGCGAGCTGGTATCATGATC
GGCGAGCTGGGAGCATATGG
GGCGAGCTGGTAACGATCCA
GGCGAGCTGGCGGCGTAACT
GGCGAGCTGGCGTCGCAGCC
GGCGAGCTGGGTAGCTCCAT
GGCGAGCTGGTTGCCTTGGC
GGCGAGCTGGTGCTAATTCT
GGCGAGCTGGGTCCTACTTG
GGCGAGCTGGGGTAGGTTAG
GGCGAGCTGGGAGCATCATT
GGCGAGCTGGCCGCTCCGGC
GGCGAGCTGGTTCTTCCGGT
GGCGAGCTGGAGGAGAGAAC
GGCGAGCTGGTAACTCAATT
GGCGAGCTGGACTATAGGTT
GGCGAGCTGGCAAGATGCCG
GGCGAGCTGGAACGTCTAGT
GGCGAGCTGGAGGTATACTC
GGCGAGCTGGTTCATAGGAC
GGCGAGCTGGGGAGGCCTCC
GGCGAGCTGGTTCAATATAA
GGCGAGCTGGACGTCATATA
GGCGAGCTGGTTGACCAGGA
GGCGAGCTGGCGGTTGCGCG
GGCGAGCTGGCAAGGAGGTC
GGCGAGCTGGTTACGATGAA
GGCGAGCTGGTTGCTGGCAT
GGCGAGCTGGGAGGCATCAA
GGCGAGCTGGATTCGACCAA
GGCGAGCTGGGCCGTATGCT
GGCGAGCTGGCTGAACTGGT
GGCGAGCTGGCATAACCAGC
GGCGAGCTGGAAGTTGCCAT
GGCGAGCTGGAGGCCGCTCG
GGCGAGCTGGAGGTAATAGG
GGCGAGCTGGGTACTAGTAA
GGCGAGCTGGGCGCGGTAGT
GGCGAGCTGGCTGGATTAGT
GGCGAGCTGGTTGGATCCTT
GGCGAGCTGGTTGGAATCTC
GGCGAGCTGGACCTGGACGC
GGCGAGCTGGCCTGACGTTC
GGCGAGCTGGGCGTTCAGCT
GGCGAGCTGGTTAGCAATAA
GGCGAGCTGGTTGATGCTAT
GGCGAGCTGGCTCTGCGGCA
GGCGAGCTGGAATAATACCA
GGCGAGCTGGACGCCGTTCA
GGCGAGCTGGTTCGCTTACG
GGCGAGCTGGTACGGCTACG
GGCGAGCTGGTTCTTATCGA
GGCGAGCTGGTTCCATGGCA
GGCGAGCTGGAAGTAGTCAG
GGCGAGCTGGTCAGCTCTAA
GGCGAGCTGGCGAATAGATG
GGCGAGCTGGCGGAGATCCG
GGCGAGCTGGACCGCAGAAT
GGCGAGCTGGTCTCCTATAA
GGCGAGCTGGCAACCTATAT
GGCGAGCTGGAGTCGAGAAG
GGCGAGCTGGAAGACGGCCA
GGCGAGCTGGGCCAACGCCA
GGCGAGCTGGTCTACCATTA
GGCGAGCTGGCTTGCGGTCT
GGCGAGCTGGTTACGTATAC
GGCGAGCTGGCGATTGGTTA
GGCGAGCTGGACTTAACTAG
GGCGAGCTGGGCAGACCGGT
GGCGAGCTGGTGAGTCCAGA
GGCGAGCTGGTGGAGAATTC
GGCGAGCTGGACCAGCCTTA
GGCGAGCTGGGGCGAGCTTA
GGCGAGCTGGTCGAGGAGTA
GGCGAGCTGGCCTTACTCCT
GGCGAGCTGGTCAGACGAAC
GGCGAGCTGGCCGTCCAGTA
GGCGAGCTGGGTTCCGCTAA
GGCGAGCTGGCAGATTCGAT
GGCGAGCTGGTGCATATAAC
GGCGAGCTGGTAGGCAGATA
GGCGAGCTGGTATGCCGAGT
GGCGAGCTGGATAGTCGTAG
GGCGAGCTGGGGATGCAGCA
GGCGAGCTGGCCGCTATATT
GGCGAGCTGGATCGAGTCGC
GGCGAGCTGGGCGACGCAGA
GGCGAGCTGGAATGGTCGAC
GGCGAGCTGGTGGAACTAGA
GGCGAGCTGGGTCCAACTCA
GGCGAGCTGGGTTATGGATC
GGCGAGCTGGTTATAAGAAC
GGCGAGCTGGCAAGCTTCAT
GGCGAGCTGGCTGATTAAGA
GGCGAGCTGGTACTTACTTA
GGCGAGCTGGGGATCTGCAG
GGCGAGCTGGATGCAATATG
GGCGAGCTGGTTCCTAGACC
GGCGAGCTGGACTGCCGATA
GGCGAGCTGGTCCAGAAGGT
GGCGAGCTGGTTCAAGACCA
GGCGAGCTGGTATTACTCAT
GGCGAGCTGGAACTGATCTT
GGCGAGCTGGCCGCGGACCG
GGCGAGCTGGAATACGCAGG
GGCGAGCTGGGGTCGCGTCA
GGCGAGCTGGAATTATCAGC
GGCGAGCTGGCAGCTATCGT
GGCGAGCTGGATTGCGCTGA
GGCGAGCTGGTTGGTAGGCG
GGCGAGCTGGAGCTAAGGTA
GGCGAGCTGGTCGTAGAGAA
GGCGAGCTGGTGATGGCCTT
GGCGAGCTGGTGGAAGTACC
GGCGAGCTGGCTCCAAGGAT
GGCGAGCTGGAGATATATCG
GGCGAGCTGGCATGCTGGTT
GGCGAGCTGGTCCTCGAGTC
GGCGAGCTGGGCAAGGAATA
GGCGAGCTGGGGCATAGCTT
GGCGAGCTGGCTACGGTAGC
GGCGAGCTGGAGTAAGCATA
GGCGAGCTGGCGCCTCGAAC
GGCGAGCTGGTTAGGATCTA
GGCGAGCTGGACTACTGAAG
GGCGAGCTGGAATCTGGAGT
CATACCGGCGTTCTCGCATG
CATACCGGCGTCCTACCAGT
CATACCGGCGGCGTTGGAGC
CATACCGGCGGATCTTACGC
CATACCGGCGCTGATGGTCA
CATACCGGCGCCGAGAATCC
CATACCGGCGGCCGCAACGA
CATACCGGCGTGAGTCTGGC
CATACCGGCGTGCGGACCTA
CATACCGGCGACCTCGTTGA
CATACCGGCGACGGAGGCGG
CATACCGGCGTAGATCTACT
CATACCGGCGAATTAAGACT
CATACCGGCGCCATTGCGTT
CATACCGGCGTTATTCATTC
CATACCGGCGATCTCCGAAC
CATACCGGCGTTGACTTCAG
CATACCGGCGGGCAGGTATT
CATACCGGCGAGAGCTATAA
CATACCGGCGCTAAGAGAAG
CATACCGGCGACTCAATAGG
CATACCGGCGCTTGCGCCGC
CATACCGGCGAATCGTAGCG
CATACCGGCGGGTACTGCCT
CATACCGGCGTAGAATTAAC
CATACCGGCGGCCATTCTCC
CATACCGGCGTGCCGGCAGA
CATACCGGCGTTACCGAGGC
CATACCGGCGATCATATTAG
CATACCGGCGTGGTCAGCCA
CATACCGGCGACTATGCAAT
CATACCGGCGCGACGCGACT
CATACCGGCGGATACGGAAC
CATACCGGCGTTATCCGGAT
CATACCGGCGTAGAGTAATA
CATACCGGCGGCAGGTCCGT
CATACCGGCGTCGGCCTTAC
CATACCGGCGAGAACGTCTC
CATACCGGCGCCAGTTCCAA
CATACCGGCGGGCGTTAAGG
CATACCGGCGACTTAACCTT
CATACCGGCGCAACCGCTAA
CATACCGGCGGACCTTGATA
CATACCGGCGTCTGATACCA
CATACCGGCGGAAGATCGAG
CATACCGGCGAGGAGCGGTA
CATACCGGCGAAGAAGCTAG
CATACCGGCGTCCGGCCTCG
CATACCGGCGAGAGAAGGTT
CATACCGGCGCATACTCCGA
CATACCGGCGGCTAACTTGC
CATACCGGCGAATCCATCTT
CATACCGGCGGGCTGAGCTC
CATACCGGCGCCGATTCCTG
CATACCGGCGACCGCCAACC
CATACCGGCGTGGCCTGAAG
CATACCGGCGAACCTCATTC
CATACCGGCGATAAGGAGCA
CATACCGGCGCGAACGCCGG
CATACCGGCGGGTATGCTTG
CATACCGGCGAACCTGCGTA
CATACCGGCGGGCAGACGCC
CATACCGGCGTAGCCGTCAT
CATACCGGCGCCTGGAAGAG
CATACCGGCGGGAGGTTCTA
CATACCGGCGCTAGTAGTCT
CATACCGGCGATCATCAACG
CATACCGGCGACGCGAGATT
CATACCGGCGGAAGAGGCAT
CATACCGGCGGGTATCCGCC
CATACCGGCGAACTAGGCGC
CATACCGGCGTCGCTAAGCA
CATACCGGCGTATATACTAA
CATACCGGCGACTTGCTAGA
CATACCGGCGAACCATTGGA
CATACCGGCGTCGCGGTTGG
CATACCGGCGCGTAGTTACC
CATACCGGCGTCCAATCATC
CATACCGGCGAATCGATAAT
CATACCGGCGCCATTATCTA
CATACCGGCGTCAACGTAAG
CATACCGGCGTCTAATAGTA
CATACCGGCGAACCGCTGGT
CATACCGGCGGATCGCTTCT
CATACCGGCGCTAACTAGAT
CATACCGGCGGCTGGAACTT
CATACCGGCGAGGTTAGTTC
CATACCGGCGCATTCGACGG
CATACCGGCGCATTCAATCA
CATACCGGCGCGGATTAGAA
CATACCGGCGATCGGCTATC
CATACCGGCGCCTTGATCGT
CATACCGGCGACGAAGTCAA
CATACCGGCGTTACCTCGAC
CATACCGGCGGGAGGATAGC
CATACCGGCGGGCTCTCTAT
CATACCGGCGGGTTGGCGAC
CATACCGGCGGTAGATGCGC
CATACCGGCGAGGACTGCGA
CATACCGGCGGAGGCTTATT
CATACCGGCGACGGAGAATA
CATACCGGCGGACGAGGTTG
CATACCGGCGTTCTCTGAGA
CATACCGGCGTAGAATAGCC
CATACCGGCGTGGCAGAAGT
CATACCGGCGCGAAGGCATG
CATACCGGCGAGCGATCCGC
CATACCGGCGATGAGTTCTC
CATACCGGCGGTAGATCGTT
CATACCGGCGTCGGTAAGGC
CATACCGGCGACTCGACGCC
CATACCGGCGCGCCAGGCAT
CATACCGGCGATTAACTTAA
CATACCGGCGCTGGTTGGTT
CATACCGGCGCCTGCATCAA
CATACCGGCGGCTCGAATCA
CATACCGGCGCTTCATTAGA
CATACCGGCGAATTGAGAGA
CATACCGGCGACGCTTCTCT
CATACCGGCGCCATCGGACC
CATACCGGCGGAGGTCGGTT
CATACCGGCGACGATAGACT
CATACCGGCGCCTATCATAA
CATACCGGCGAATACCAGTT
CATACCGGCGCGTATTGAGA
CATACCGGCGCCGCGCAGGT
CATACCGGCGTCTGACGAGG
CATACCGGCGGGCTCGAGAT
CATACCGGCGAATCGAACTC
CATACCGGCGGTAGTTGGAT
CATACCGGCGATATGCCATC
CATACCGGCGGGCATCTACC
CATACCGGCGACGCGCTCCT
CATACCGGCGGCGGCCAATC
CATACCGGCGAATCCGGTCA
CATACCGGCGGCGGTTATTG
CATACCGGCGTAGCCAGCAA
CATACCGGCGACTCTACTGG
CATACCGGCGGATTCCGGAA
CATACCGGCGTCCTCTCCGT
CATACCGGCGGGACGACGCA
CATACCGGCGCCTAAGCGGT
CATACCGGCGAAGTACGTTA
CATACCGGCGTTCTCTACTA
CATACCGGCGAGCGTCGTAT
CATACCGGCGACGCGTATCG
CATACCGGCGCTATTAACCA
CATACCGGCGCATCCAGCCA
CATACCGGCGTCGGCGTCGT
CATACCGGCGCCTGAGAGCA
CATACCGGCGTGGCATAACG
CATACCGGCGATAACCGTTC
CATACCGGCGCGTCTATGAA
CATACCGGCGCGTAAGGAGT
CATACCGGCGGAATGAGGAG
CATACCGGCGCCAGGCTCTT
CATACCGGCGGACCAATGCG
CATACCGGCGCATGACTCAA
CATACCGGCGGATCCAGCGT
CATACCGGCGGGCTGCCTTA
CATACCGGCGGCCTGATATA
CATACCGGCGACCAGTATAA
CATACCGGCGTCTCTCATCC
CATACCGGCGAGGTCTATGG
CATACCGGCGCGAATCTCCT
CATACCGGCGAAGCATCCTA
CATACCGGCGAGGCCGGTAA
CATACCGGCGATCCATCAGG
CATACCGGCGAGGTAGAGCT
CATACCGGCGACTCCGCCAA
CATACCGGCGTGAGACTCTA
CATACCGGCGTTCTATAGAG
CATACCGGCGGCCTCAGCAT
CATACCGGCGTCCGCCGGTC
CATACCGGCGTTCGCTGCCT
CATACCGGCGAGCAAGAACC
CATACCGGCGGGCTATTCGA
CATACCGGCGCTGAAGAGAC
CATACCGGCGGCCATCAACT
CATACCGGCGCTCGGAGCAA
CATACCGGCGTTGCAGCATT
CATACCGGCGACGTTGAATG
CATACCGGCGGCGGAGTCGA
CATACCGGCGTCTAGTCAAG
CATACCGGCGATCTAGGTTC
CATACCGGCGTGCCTAACTT
CATACCGGCGGGATTCTATC
CATACCGGCGTTGATATGAA
CATACCGGCGTCTATCGGTA
CATACCGGCGGGCTTCTGGA
CATACCGGCGACTGGTAGAT
CATACCGGCGGGCGGTTGAC
CATACCGGCGCGGTCAAGAA
CATACCGGCGCGCTCCTAAC
CATACCGGCGATCCATGACT
CATACCGGCGAACCTGGTCT
CATACCGGCGACCGAAGACC
CATACCGGCGGGTACCGGCA
CATACCGGCGAAGCCAGTTA
CATACCGGCGTCTTGCCGAC
CATACCGGCGAAGACCGTTG
CATACCGGCGAGGTTAGCAT
CATACCGGCGTTCGCCTCCA
CATACCGGCGAGAGCCAAGG
CATACCGGCGAATACCATCC
CATACCGGCGAGCTCTCCTC
CATACCGGCGCTTGATTGCC
CATACCGGCGAGCTTATCCG
CATACCGGCGAAGAATCTGA
CATACCGGCGCATCTCTGCA
CATACCGGCGACCTGGCCAA
CATACCGGCGTAACTGGTTA
CATACCGGCGTTGCTAACGG
CATACCGGCGACTAGAGAGT
CATACCGGCGAATGCCGCTT
CATACCGGCGTATAGACGCA
CATACCGGCGTCAATCGCAT
CATACCGGCGTTCTTAATAA
CATACCGGCGGTCCTAGAGG
CATACCGGCGATATTGATAC
CATACCGGCGCCGCTGCCAG
CATACCGGCGCCTAGTACGT
CATACCGGCGCAATTACCGT
CATACCGGCGGGCCGTAGTC
CATACCGGCGCGATTACGGC
CATACCGGCGTAATGAACGA
CATACCGGCGCCGTTCCTTA
CATACCGGCGGGTACCATAT
CATACCGGCGCCGATTCGCA
CATACCGGCGATGGCTCTGC
CATACCGGCGGTATAATACG
CATACCGGCGATCAGCAAGT
CATACCGGCGGGCGAACTCG
CATACCGGCGTTAATTGAAT
CATACCGGCGTTAGGACCGG
CATACCGGCGAAGTAAGAGC
CATACCGGCGCCTTGGTCCA
CATACCGGCGCATCAGAATG
CATACCGGCGTTATAGCAGA
CATACCGGCGTTACTTGGAA
CATACCGGCGGCTCAGCCGG
CATACCGGCGACGTCCGCAG
CATACCGGCGTTGACTGACG
CATACCGGCGTTGCGAGGCA
CATACCGGCGTTCCAACCGC
CATACCGGCGTAACCTTCGG
CATACCGGCGTCAAGCCGAT
CATACCGGCGCTTGCAACCT
CATACCGGCGCCATCGCGAA
CATACCGGCGTAGACTTCTT
CATACCGGCGGTCCTTAAGA
CATACCGGCGAGTAACGGTC
CATACCGGCGGTTCGTCAGA
CATACCGGCGCGCCTAATGC
CATACCGGCGACCGGAATTA
CATACCGGCGTAGGCCATAG
CATACCGGCGTAACTCTTAG
CATACCGGCGTATGAGTTAA
CATACCGGCGTATCATGATC
CATACCGGCGGAGCATATGG
CATACCGGCGTAACGATCCA
CATACCGGCGCGGCGTAACT
CATACCGGCGCGTCGCAGCC
CATACCGGCGGTAGCTCCAT
CATACCGGCGTTGCCTTGGC
CATACCGGCGTGCTAATTCT
CATACCGGCGGTCCTACTTG
CATACCGGCGGGTAGGTTAG
CATACCGGCGGAGCATCATT
CATACCGGCGCCGCTCCGGC
CATACCGGCGTTCTTCCGGT
CATACCGGCGAGGAGAGAAC
CATACCGGCGTAACTCAATT
CATACCGGCGACTATAGGTT
CATACCGGCGCAAGATGCCG
CATACCGGCGAACGTCTAGT
CATACCGGCGAGGTATACTC
CATACCGGCGTTCATAGGAC
CATACCGGCGGGAGGCCTCC
CATACCGGCGTTCAATATAA
CATACCGGCGACGTCATATA
CATACCGGCGTTGACCAGGA
CATACCGGCGCGGTTGCGCG
CATACCGGCGCAAGGAGGTC
CATACCGGCGTTACGATGAA
CATACCGGCGTTGCTGGCAT
CATACCGGCGGAGGCATCAA
CATACCGGCGATTCGACCAA
CATACCGGCGGCCGTATGCT
CATACCGGCGCTGAACTGGT
CATACCGGCGCATAACCAGC
CATACCGGCGAAGTTGCCAT
CATACCGGCGAGGCCGCTCG
CATACCGGCGAGGTAATAGG
CATACCGGCGGTACTAGTAA
CATACCGGCGGCGCGGTAGT
CATACCGGCGCTGGATTAGT
CATACCGGCGTTGGATCCTT
CATACCGGCGTTGGAATCTC
CATACCGGCGACCTGGACGC
CATACCGGCGCCTGACGTTC
CATACCGGCGGCGTTCAGCT
CATACCGGCGTTAGCAATAA
CATACCGGCGTTGATGCTAT
CATACCGGCGCTCTGCGGCA
CATACCGGCGAATAATACCA
CATACCGGCGACGCCGTTCA
CATACCGGCGTTCGCTTACG
CATACCGGCGTACGGCTACG
CATACCGGCGTTCTTATCGA
CATACCGGCGTTCCATGGCA
CATACCGGCGAAGTAGTCAG
CATACCGGCGTCAGCTCTAA
CATACCGGCGCGAATAGATG
CATACCGGCGCGGAGATCCG
CATACCGGCGACCGCAGAAT
CATACCGGCGTCTCCTATAA
CATACCGGCGCAACCTATAT
CATACCGGCGAGTCGAGAAG
CATACCGGCGAAGACGGCCA
CATACCGGCGGCCAACGCCA
CATACCGGCGTCTACCATTA
CATACCGGCGCTTGCGGTCT
CATACCGGCGTTACGTATAC
CATACCGGCGCGATTGGTTA
CATACCGGCGACTTAACTAG
CATACCGGCGGCAGACCGGT
CATACCGGCGTGAGTCCAGA
CATACCGGCGTGGAGAATTC
CATACCGGCGACCAGCCTTA
CATACCGGCGGGCGAGCTTA
CATACCGGCGTCGAGGAGTA
CATACCGGCGCCTTACTCCT
CATACCGGCGTCAGACGAAC
CATACCGGCGCCGTCCAGTA
CATACCGGCGGTTCCGCTAA
CATACCGGCGCAGATTCGAT
CATACCGGCGTGCATATAAC
CATACCGGCGTAGGCAGATA
CATACCGGCGTATGCCGAGT
CATACCGGCGATAGTCGTAG
CATACCGGCGGGATGCAGCA
CATACCGGCGCCGCTATATT
CATACCGGCGATCGAGTCGC
CATACCGGCGGCGACGCAGA
CATACCGGCGAATGGTCGAC
CATACCGGCGTGGAACTAGA
CATACCGGCGGTCCAACTCA
CATACCGGCGGTTATGGATC
CATACCGGCGTTATAAGAAC
CATACCGGCGCAAGCTTCAT
CATACCGGCGCTGATTAAGA
CATACCGGCGTACTTACTTA
CATACCGGCGGGATCTGCAG
CATACCGGCGATGCAATATG
CATACCGGCGTTCCTAGACC
CATACCGGCGACTGCCGATA
CATACCGGCGTCCAGAAGGT
CATACCGGCGTTCAAGACCA
CATACCGGCGTATTACTCAT
CATACCGGCGAACTGATCTT
CATACCGGCGCCGCGGACCG
CATACCGGCGAATACGCAGG
CATACCGGCGGGTCGCGTCA
CATACCGGCGAATTATCAGC
CATACCGGCGCAGCTATCGT
CATACCGGCGATTGCGCTGA
CATACCGGCGTTGGTAGGCG
CATACCGGCGAGCTAAGGTA
CATACCGGCGTCGTAGAGAA
CATACCGGCGTGATGGCCTT
CATACCGGCGTGGAAGTACC
CATACCGGCGCTCCAAGGAT
CATACCGGCGAGATATATCG
CATACCGGCGCATGCTGGTT
CATACCGGCGTCCTCGAGTC
CATACCGGCGGCAAGGAATA
CATACCGGCGGGCATAGCTT
CATACCGGCGCTACGGTAGC
CATACCGGCGAGTAAGCATA
CATACCGGCGCGCCTCGAAC
CATACCGGCGTTAGGATCTA
CATACCGGCGACTACTGAAG
CATACCGGCGAATCTGGAGT
TACGAATTAATTCTCGCATG
TACGAATTAATCCTACCAGT
TACGAATTAAGCGTTGGAGC
TACGAATTAAGATCTTACGC
TACGAATTAACTGATGGTCA
TACGAATTAACCGAGAATCC
TACGAATTAAGCCGCAACGA
TACGAATTAATGAGTCTGGC
TACGAATTAATGCGGACCTA
TACGAATTAAACCTCGTTGA
TACGAATTAAACGGAGGCGG
TACGAATTAATAGATCTACT
TACGAATTAAAATTAAGACT
TACGAATTAACCATTGCGTT
TACGAATTAATTATTCATTC
TACGAATTAAATCTCCGAAC
TACGAATTAATTGACTTCAG
TACGAATTAAGGCAGGTATT
TACGAATTAAAGAGCTATAA
TACGAATTAACTAAGAGAAG
TACGAATTAAACTCAATAGG
TACGAATTAACTTGCGCCGC
TACGAATTAAAATCGTAGCG
TACGAATTAAGGTACTGCCT
TACGAATTAATAGAATTAAC
TACGAATTAAGCCATTCTCC
TACGAATTAATGCCGGCAGA
TACGAATTAATTACCGAGGC
TACGAATTAAATCATATTAG
TACGAATTAATGGTCAGCCA
TACGAATTAAACTATGCAAT
TACGAATTAACGACGCGACT
TACGAATTAAGATACGGAAC
TACGAATTAATTATCCGGAT
TACGAATTAATAGAGTAATA
TACGAATTAAGCAGGTCCGT
TACGAATTAATCGGCCTTAC
TACGAATTAAAGAACGTCTC
TACGAATTAACCAGTTCCAA
TACGAATTAAGGCGTTAAGG
TACGAATTAAACTTAACCTT
TACGAATTAACAACCGCTAA
TACGAATTAAGACCTTGATA
TACGAATTAATCTGATACCA
TACGAATTAAGAAGATCGAG
TACGAATTAAAGGAGCGGTA
TACGAATTAAAAGAAGCTAG
TACGAATTAATCCGGCCTCG
TACGAATTAAAGAGAAGGTT
TACGAATTAACATACTCCGA
TACGAATTAAGCTAACTTGC
TACGAATTAAAATCCATCTT
TACGAATTAAGGCTGAGCTC
TACGAATTAACCGATTCCTG
TACGAATTAAACCGCCAACC
TACGAATTAATGGCCTGAAG
TACGAATTAAAACCTCATTC
TACGAATTAAATAAGGAGCA
TACGAATTAACGAACGCCGG
TACGAATTAAGGTATGCTTG
TACGAATTAAAACCTGCGTA
TACGAATTAAGGCAGACGCC
TACGAATTAATAGCCGTCAT
TACGAATTAACCTGGAAGAG
TACGAATTAAGGAGGTTCTA
TACGAATTAACTAGTAGTCT
TACGAATTAAATCATCAACG
TACGAATTAAACGCGAGATT
TACGAATTAAGAAGAGGCAT
TACGAATTAAGGTATCCGCC
TACGAATTAAAACTAGGCGC
TACGAATTAATCGCTAAGCA
TACGAATTAATATATACTAA
TACGAATTAAACTTGCTAGA
TACGAATTAAAACCATTGGA
TACGAATTAATCGCGGTTGG
TACGAATTAACGTAGTTACC
TACGAATTAATCCAATCATC
TACGAATTAAAATCGATAAT
TACGAATTAACCATTATCTA
TACGAATTAATCAACGTAAG
TACGAATTAATCTAATAGTA
TACGAATTAAAACCGCTGGT
TACGAATTAAGATCGCTTCT
TACGAATTAACTAACTAGAT
TACGAATTAAGCTGGAACTT
TACGAATTAAAGGTTAGTTC
TACGAATTAACATTCGACGG
TACGAATTAACATTCAATCA
TACGAATTAACGGATTAGAA
TACGAATTAAATCGGCTATC
TACGAATTAACCTTGATCGT
TACGAATTAAACGAAGTCAA
TACGAATTAATTACCTCGAC
TACGAATTAAGGAGGATAGC
TACGAATTAAGGCTCTCTAT
TACGAATTAAGGTTGGCGAC
TACGAATTAAGTAGATGCGC
TACGAATTAAAGGACTGCGA
TACGAATTAAGAGGCTTATT
TACGAATTAAACGGAGAATA
TACGAATTAAGACGAGGTTG
TACGAATTAATTCTCTGAGA
TACGAATTAATAGAATAGCC
TACGAATTAATGGCAGAAGT
TACGAATTAACGAAGGCATG
TACGAATTAAAGCGATCCGC
TACGAATTAAATGAGTTCTC
TACGAATTAAGTAGATCGTT
TACGAATTAATCGGTAAGGC
TACGAATTAAACTCGACGCC
TACGAATTAACGCCAGGCAT
TACGAATTAAATTAACTTAA
TACGAATTAACTGGTTGGTT
TACGAATTAACCTGCATCAA
TACGAATTAAGCTCGAATCA
TACGAATTAACTTCATTAGA
TACGAATTAAAATTGAGAGA
TACGAATTAAACGCTTCTCT
TACGAATTAACCATCGGACC
TACGAATTAAGAGGTCGGTT
TACGAATTAAACGATAGACT
TACGAATTAACCTATCATAA
TACGAATTAAAATACCAGTT
TACGAATTAACGTATTGAGA
TACGAATTAACCGCGCAGGT
TACGAATTAATCTGACGAGG
TACGAATTAAGGCTCGAGAT
TACGAATTAAAATCGAACTC
TACGAATTAAGTAGTTGGAT
TACGAATTAAATATGCCATC
TACGAATTAAGGCATCTACC
TACGAATTAAACGCGCTCCT
TACGAATTAAGCGGCCAATC
TACGAATTAAAATCCGGTCA
TACGAATTAAGCGGTTATTG
TACGAATTAATAGCCAGCAA
TACGAATTAAACTCTACTGG
TACGAATTAAGATTCCGGAA
TACGAATTAATCCTCTCCGT
TACGAATTAAGGACGACGCA
TACGAATTAACCTAAGCGGT
TACGAATTAAAAGTACGTTA
TACGAATTAATTCTCTACTA
TACGAATTAAAGCGTCGTAT
TACGAATTAAACGCGTATCG
TACGAATTAACTATTAACCA
TACGAATTAACATCCAGCCA
TACGAATTAATCGGCGTCGT
TACGAATTAACCTGAGAGCA
TACGAATTAATGGCATAACG
TACGAATTAAATAACCGTTC
TACGAATTAACGTCTATGAA
TACGAATTAACGTAAGGAGT
TACGAATTAAGAATGAGGAG
TACGAATTAACCAGGCTCTT
TACGAATTAAGACCAATGCG
TACGAATTAACATGACTCAA
TACGAATTAAGATCCAGCGT
TACGAATTAAGGCTGCCTTA
TACGAATTAAGCCTGATATA
TACGAATTAAACCAGTATAA
TACGAATTAATCTCTCATCC
TACGAATTAAAGGTCTATGG
TACGAATTAACGAATCTCCT
TACGAATTAAAAGCATCCTA
TACGAATTAAAGGCCGGTAA
TACGAATTAAATCCATCAGG
TACGAATTAAAGGTAGAGCT
TACGAATTAAACTCCGCCAA
TACGAATTAATGAGACTCTA
TACGAATTAATTCTATAGAG
TACGAATTAAGCCTCAGCAT
TACGAATTAATCCGCCGGTC
TACGAATTAATTCGCTGCCT
TACGAATTAAAGCAAGAACC
TACGAATTAAGGCTATTCGA
TACGAATTAACTGAAGAGAC
TACGAATTAAGCCATCAACT
TACGAATTAACTCGGAGCAA
TACGAATTAATTGCAGCATT
TACGAATTAAACGTTGAATG
TACGAATTAAGCGGAGTCGA
TACGAATTAATCTAGTCAAG
TACGAATTAAATCTAGGTTC
TACGAATTAATGCCTAACTT
TACGAATTAAGGATTCTATC
TACGAATTAATTGATATGAA
TACGAATTAATCTATCGGTA
TACGAATTAAGGCTTCTGGA
TACGAATTAAACTGGTAGAT
TACGAATTAAGGCGGTTGAC
TACGAATTAACGGTCAAGAA
TACGAATTAACGCTCCTAAC
TACGAATTAAATCCATGACT
TACGAATTAAAACCTGGTCT
TACGAATTAAACCGAAGACC
TACGAATTAAGGTACCGGCA
TACGAATTAAAAGCCAGTTA
TACGAATTAATCTTGCCGAC
TACGAATTAAAAGACCGTTG
TACGAATTAAAGGTTAGCAT
TACGAATTAATTCGCCTCCA
TACGAATTAAAGAGCCAAGG
TACGAATTAAAATACCATCC
TACGAATTAAAGCTCTCCTC
TACGAATTAACTTGATTGCC
TACGAATTAAAGCTTATCCG
TACGAATTAAAAGAATCTGA
TACGAATTAACATCTCTGCA
TACGAATTAAACCTGGCCAA
TACGAATTAATAACTGGTTA
TACGAATTAATTGCTAACGG
TACGAATTAAACTAGAGAGT
TACGAATTAAAATGCCGCTT
TACGAATTAATATAGACGCA
TACGAATTAATCAATCGCAT
TACGAATTAATTCTTAATAA
TACGAATTAAGTCCTAGAGG
TACGAATTAAATATTGATAC
TACGAATTAACCGCTGCCAG
TACGAATTAACCTAGTACGT
TACGAATTAACAATTACCGT
TACGAATTAAGGCCGTAGTC
TACGAATTAACGATTACGGC
TACGAATTAATAATGAACGA
TACGAATTAACCGTTCCTTA
TACGAATTAAGGTACCATAT
TACGAATTAACCGATTCGCA
TACGAATTAAATGGCTCTGC
TACGAATTAAGTATAATACG
TACGAATTAAATCAGCAAGT
TACGAATTAAGGCGAACTCG
TACGAATTAATTAATTGAAT
TACGAATTAATTAGGACCGG
TACGAATTAAAAGTAAGAGC
TACGAATTAACCTTGGTCCA
TACGAATTAACATCAGAATG
TACGAATTAATTATAGCAGA
TACGAATTAATTACTTGGAA
TACGAATTAAGCTCAGCCGG
TACGAATTAAACGTCCGCAG
TACGAATTAATTGACTGACG
TACGAATTAATTGCGAGGCA
TACGAATTAATTCCAACCGC
TACGAATTAATAACCTTCGG
TACGAATTAATCAAGCCGAT
TACGAATTAACTTGCAACCT
TACGAATTAACCATCGCGAA
TACGAATTAATAGACTTCTT
TACGAATTAAGTCCTTAAGA
TACGAATTAAAGTAACGGTC
TACGAATTAAGTTCGTCAGA
TACGAATTAACGCCTAATGC
TACGAATTAAACCGGAATTA
TACGAATTAATAGGCCATAG
TACGAATTAATAACTCTTAG
TACGAATTAATATGAGTTAA
TACGAATTAATATCATGATC
TACGAATTAAGAGCATATGG
TACGAATTAATAACGATCCA
TACGAATTAACGGCGTAACT
TACGAATTAACGTCGCAGCC
TACGAATTAAGTAGCTCCAT
TACGAATTAATTGCCTTGGC
TACGAATTAATGCTAATTCT
TACGAATTAAGTCCTACTTG
TACGAATTAAGGTAGGTTAG
TACGAATTAAGAGCATCATT
TACGAATTAACCGCTCCGGC
TACGAATTAATTCTTCCGGT
TACGAATTAAAGGAGAGAAC
TACGAATTAATAACTCAATT
TACGAATTAAACTATAGGTT
TACGAATTAACAAGATGCCG
TACGAATTAAAACGTCTAGT
TACGAATTAAAGGTATACTC
TACGAATTAATTCATAGGAC
TACGAATTAAGGAGGCCTCC
TACGAATTAATTCAATATAA
TACGAATTAAACGTCATATA
TACGAATTAATTGACCAGGA
TACGAATTAACGGTTGCGCG
TACGAATTAACAAGGAGGTC
TACGAATTAATTACGATGAA
TACGAATTAATTGCTGGCAT
TACGAATTAAGAGGCATCAA
TACGAATTAAATTCGACCAA
TACGAATTAAGCCGTATGCT
TACGAATTAACTGAACTGGT
TACGAATTAACATAACCAGC
TACGAATTAAAAGTTGCCAT
TACGAATTAAAGGCCGCTCG
TACGAATTAAAGGTAATAGG
TACGAATTAAGTACTAGTAA
TACGAATTAAGCGCGGTAGT
TACGAATTAACTGGATTAGT
TACGAATTAATTGGATCCTT
TACGAATTAATTGGAATCTC
TACGAATTAAACCTGGACGC
TACGAATTAACCTGACGTTC
TACGAATTAAGCGTTCAGCT
TACGAATTAATTAGCAATAA
TACGAATTAATTGATGCTAT
TACGAATTAACTCTGCGGCA
TACGAATTAAAATAATACCA
TACGAATTAAACGCCGTTCA
TACGAATTAATTCGCTTACG
TACGAATTAATACGGCTACG
TACGAATTAATTCTTATCGA
TACGAATTAATTCCATGGCA
TACGAATTAAAAGTAGTCAG
TACGAATTAATCAGCTCTAA
TACGAATTAACGAATAGATG
TACGAATTAACGGAGATCCG
TACGAATTAAACCGCAGAAT
TACGAATTAATCTCCTATAA
TACGAATTAACAACCTATAT
TACGAATTAAAGTCGAGAAG
TACGAATTAAAAGACGGCCA
TACGAATTAAGCCAACGCCA
TACGAATTAATCTACCATTA
TACGAATTAACTTGCGGTCT
TACGAATTAATTACGTATAC
TACGAATTAACGATTGGTTA
TACGAATTAAACTTAACTAG
TACGAATTAAGCAGACCGGT
TACGAATTAATGAGTCCAGA
TACGAATTAATGGAGAATTC
TACGAATTAAACCAGCCTTA
TACGAATTAAGGCGAGCTTA
TACGAATTAATCGAGGAGTA
TACGAATTAACCTTACTCCT
TACGAATTAATCAGACGAAC
TACGAATTAACCGTCCAGTA
TACGAATTAAGTTCCGCTAA
TACGAATTAACAGATTCGAT
TACGAATTAATGCATATAAC
TACGAATTAATAGGCAGATA
TACGAATTAATATGCCGAGT
TACGAATTAAATAGTCGTAG
TACGAATTAAGGATGCAGCA
TACGAATTAACCGCTATATT
TACGAATTAAATCGAGTCGC
TACGAATTAAGCGACGCAGA
TACGAATTAAAATGGTCGAC
TACGAATTAATGGAACTAGA
TACGAATTAAGTCCAACTCA
TACGAATTAAGTTATGGATC
TACGAATTAATTATAAGAAC
TACGAATTAACAAGCTTCAT
TACGAATTAACTGATTAAGA
TACGAATTAATACTTACTTA
TACGAATTAAGGATCTGCAG
TACGAATTAAATGCAATATG
TACGAATTAATTCCTAGACC
TACGAATTAAACTGCCGATA
TACGAATTAATCCAGAAGGT
TACGAATTAATTCAAGACCA
TACGAATTAATATTACTCAT
TACGAATTAAAACTGATCTT
TACGAATTAACCGCGGACCG
TACGAATTAAAATACGCAGG
TACGAATTAAGGTCGCGTCA
TACGAATTAAAATTATCAGC
TACGAATTAACAGCTATCGT
TACGAATTAAATTGCGCTGA
TACGAATTAATTGGTAGGCG
TACGAATTAAAGCTAAGGTA
TACGAATTAATCGTAGAGAA
TACGAATTAATGATGGCCTT
TACGAATTAATGGAAGTACC
TACGAATTAACTCCAAGGAT
TACGAATTAAAGATATATCG
TACGAATTAACATGCTGGTT
TACGAATTAATCCTCGAGTC
TACGAATTAAGCAAGGAATA
TACGAATTAAGGCATAGCTT
TACGAATTAACTACGGTAGC
TACGAATTAAAGTAAGCATA
TACGAATTAACGCCTCGAAC
TACGAATTAATTAGGATCTA
TACGAATTAAACTACTGAAG
TACGAATTAAAATCTGGAGT
TGGAGCCTTCTTCTCGCATG
TGGAGCCTTCTCCTACCAGT
TGGAGCCTTCGCGTTGGAGC
TGGAGCCTTCGATCTTACGC
TGGAGCCTTCCTGATGGTCA
TGGAGCCTTCCCGAGAATCC
TGGAGCCTTCGCCGCAACGA
TGGAGCCTTCTGAGTCTGGC
TGGAGCCTTCTGCGGACCTA
TGGAGCCTTCACCTCGTTGA
TGGAGCCTTCACGGAGGCGG
TGGAGCCTTCTAGATCTACT
TGGAGCCTTCAATTAAGACT
TGGAGCCTTCCCATTGCGTT
TGGAGCCTTCTTATTCATTC
TGGAGCCTTCATCTCCGAAC
TGGAGCCTTCTTGACTTCAG
TGGAGCCTTCGGCAGGTATT
TGGAGCCTTCAGAGCTATAA
TGGAGCCTTCCTAAGAGAAG
TGGAGCCTTCACTCAATAGG
TGGAGCCTTCCTTGCGCCGC
TGGAGCCTTCAATCGTAGCG
TGGAGCCTTCGGTACTGCCT
TGGAGCCTTCTAGAATTAAC
TGGAGCCTTCGCCATTCTCC
TGGAGCCTTCTGCCGGCAGA
TGGAGCCTTCTTACCGAGGC
TGGAGCCTTCATCATATTAG
TGGAGCCTTCTGGTCAGCCA
TGGAGCCTTCACTATGCAAT
TGGAGCCTTCCGACGCGACT
TGGAGCCTTCGATACGGAAC
TGGAGCCTTCTTATCCGGAT
TGGAGCCTTCTAGAGTAATA
TGGAGCCTTCGCAGGTCCGT
TGGAGCCTTCTCGGCCTTAC
TGGAGCCTTCAGAACGTCTC
TGGAGCCTTCCCAGTTCCAA
TGGAGCCTTCGGCGTTAAGG
TGGAGCCTTCACTTAACCTT
TGGAGCCTTCCAACCGCTAA
TGGAGCCTTCGACCTTGATA
TGGAGCCTTCTCTGATACCA
TGGAGCCTTCGAAGATCGAG
TGGAGCCTTCAGGAGCGGTA
TGGAGCCTTCAAGAAGCTAG
TGGAGCCTTCTCCGGCCTCG
TGGAGCCTTCAGAGAAGGTT
TGGAGCCTTCCATACTCCGA
TGGAGCCTTCGCTAACTTGC
TGGAGCCTTCAATCCATCTT
TGGAGCCTTCGGCTGAGCTC
TGGAGCCTTCCCGATTCCTG
TGGAGCCTTCACCGCCAACC
TGGAGCCTTCTGGCCTGAAG
TGGAGCCTTCAACCTCATTC
TGGAGCCTTCATAAGGAGCA
TGGAGCCTTCCGAACGCCGG
TGGAGCCTTCGGTATGCTTG
TGGAGCCTTCAACCTGCGTA
TGGAGCCTTCGGCAGACGCC
TGGAGCCTTCTAGCCGTCAT
TGGAGCCTTCCCTGGAAGAG
TGGAGCCTTCGGAGGTTCTA
TGGAGCCTTCCTAGTAGTCT
TGGAGCCTTCATCATCAACG
TGGAGCCTTCACGCGAGATT
TGGAGCCTTCGAAGAGGCAT
TGGAGCCTTCGGTATCCGCC
TGGAGCCTTCAACTAGGCGC
TGGAGCCTTCTCGCTAAGCA
TGGAGCCTTCTATATACTAA
TGGAGCCTTCACTTGCTAGA
TGGAGCCTTCAACCATTGGA
TGGAGCCTTCTCGCGGTTGG
TGGAGCCTTCCGTAGTTACC
TGGAGCCTTCTCCAATCATC
TGGAGCCTTCAATCGATAAT
TGGAGCCTTCCCATTATCTA
TGGAGCCTTCTCAACGTAAG
TGGAGCCTTCTCTAATAGTA
TGGAGCCTTCAACCGCTGGT
TGGAGCCTTCGATCGCTTCT
TGGAGCCTTCCTAACTAGAT
TGGAGCCTTCGCTGGAACTT
TGGAGCCTTCAGGTTAGTTC
TGGAGCCTTCCATTCGACGG
TGGAGCCTTCCATTCAATCA
TGGAGCCTTCCGGATTAGAA
TGGAGCCTTCATCGGCTATC
TGGAGCCTTCCCTTGATCGT
TGGAGCCTTCACGAAGTCAA
TGGAGCCTTCTTACCTCGAC
TGGAGCCTTCGGAGGATAGC
TGGAGCCTTCGGCTCTCTAT
TGGAGCCTTCGGTTGGCGAC
TGGAGCCTTCGTAGATGCGC
TGGAGCCTTCAGGACTGCGA
TGGAGCCTTCGAGGCTTATT
TGGAGCCTTCACGGAGAATA
TGGAGCCTTCGACGAGGTTG
TGGAGCCTTCTTCTCTGAGA
TGGAGCCTTCTAGAATAGCC
TGGAGCCTTCTGGCAGAAGT
TGGAGCCTTCCGAAGGCATG
TGGAGCCTTCAGCGATCCGC
TGGAGCCTTCATGAGTTCTC
TGGAGCCTTCGTAGATCGTT
TGGAGCCTTCTCGGTAAGGC
TGGAGCCTTCACTCGACGCC
TGGAGCCTTCCGCCAGGCAT
TGGAGCCTTCATTAACTTAA
TGGAGCCTTCCTGGTTGGTT
TGGAGCCTTCCCTGCATCAA
TGGAGCCTTCGCTCGAATCA
TGGAGCCTTCCTTCATTAGA
TGGAGCCTTCAATTGAGAGA
TGGAGCCTTCACGCTTCTCT
TGGAGCCTTCCCATCGGACC
TGGAGCCTTCGAGGTCGGTT
TGGAGCCTTCACGATAGACT
TGGAGCCTTCCCTATCATAA
TGGAGCCTTCAATACCAGTT
TGGAGCCTTCCGTATTGAGA
TGGAGCCTTCCCGCGCAGGT
TGGAGCCTTCTCTGACGAGG
TGGAGCCTTCGGCTCGAGAT
TGGAGCCTTCAATCGAACTC
TGGAGCCTTCGTAGTTGGAT
TGGAGCCTTCATATGCCATC
TGGAGCCTTCGGCATCTACC
TGGAGCCTTCACGCGCTCCT
TGGAGCCTTCGCGGCCAATC
TGGAGCCTTCAATCCGGTCA
TGGAGCCTTCGCGGTTATTG
TGGAGCCTTCTAGCCAGCAA
TGGAGCCTTCACTCTACTGG
TGGAGCCTTCGATTCCGGAA
TGGAGCCTTCTCCTCTCCGT
TGGAGCCTTCGGACGACGCA
TGGAGCCTTCCCTAAGCGGT
TGGAGCCTTCAAGTACGTTA
TGGAGCCTTCTTCTCTACTA
TGGAGCCTTCAGCGTCGTAT
TGGAGCCTTCACGCGTATCG
TGGAGCCTTCCTATTAACCA
TGGAGCCTTCCATCCAGCCA
TGGAGCCTTCTCGGCGTCGT
TGGAGCCTTCCCTGAGAGCA
TGGAGCCTTCTGGCATAACG
TGGAGCCTTCATAACCGTTC
TGGAGCCTTCCGTCTATGAA
TGGAGCCTTCCGTAAGGAGT
TGGAGCCTTCGAATGAGGAG
TGGAGCCTTCCCAGGCTCTT
TGGAGCCTTCGACCAATGCG
TGGAGCCTTCCATGACTCAA
TGGAGCCTTCGATCCAGCGT
TGGAGCCTTCGGCTGCCTTA
TGGAGCCTTCGCCTGATATA
TGGAGCCTTCACCAGTATAA
TGGAGCCTTCTCTCTCATCC
TGGAGCCTTCAGGTCTATGG
TGGAGCCTTCCGAATCTCCT
TGGAGCCTTCAAGCATCCTA
TGGAGCCTTCAGGCCGGTAA
TGGAGCCTTCATCCATCAGG
TGGAGCCTTCAGGTAGAGCT
TGGAGCCTTCACTCCGCCAA
TGGAGCCTTCTGAGACTCTA
TGGAGCCTTCTTCTATAGAG
TGGAGCCTTCGCCTCAGCAT
TGGAGCCTTCTCCGCCGGTC
TGGAGCCTTCTTCGCTGCCT
TGGAGCCTTCAGCAAGAACC
TGGAGCCTTCGGCTATTCGA
TGGAGCCTTCCTGAAGAGAC
TGGAGCCTTCGCCATCAACT
TGGAGCCTTCCTCGGAGCAA
TGGAGCCTTCTTGCAGCATT
TGGAGCCTTCACGTTGAATG
TGGAGCCTTCGCGGAGTCGA
TGGAGCCTTCTCTAGTCAAG
TGGAGCCTTCATCTAGGTTC
TGGAGCCTTCTGCCTAACTT
TGGAGCCTTCGGATTCTATC
TGGAGCCTTCTTGATATGAA
TGGAGCCTTCTCTATCGGTA
TGGAGCCTTCGGCTTCTGGA
TGGAGCCTTCACTGGTAGAT
TGGAGCCTTCGGCGGTTGAC
TGGAGCCTTCCGGTCAAGAA
TGGAGCCTTCCGCTCCTAAC
TGGAGCCTTCATCCATGACT
TGGAGCCTTCAACCTGGTCT
TGGAGCCTTCACCGAAGACC
TGGAGCCTTCGGTACCGGCA
TGGAGCCTTCAAGCCAGTTA
TGGAGCCTTCTCTTGCCGAC
TGGAGCCTTCAAGACCGTTG
TGGAGCCTTCAGGTTAGCAT
TGGAGCCTTCTTCGCCTCCA
TGGAGCCTTCAGAGCCAAGG
TGGAGCCTTCAATACCATCC
TGGAGCCTTCAGCTCTCCTC
TGGAGCCTTCCTTGATTGCC
TGGAGCCTTCAGCTTATCCG
TGGAGCCTTCAAGAATCTGA
TGGAGCCTTCCATCTCTGCA
TGGAGCCTTCACCTGGCCAA
TGGAGCCTTCTAACTGGTTA
TGGAGCCTTCTTGCTAACGG
TGGAGCCTTCACTAGAGAGT
TGGAGCCTTCAATGCCGCTT
TGGAGCCTTCTATAGACGCA
TGGAGCCTTCTCAATCGCAT
TGGAGCCTTCTTCTTAATAA
TGGAGCCTTCGTCCTAGAGG
TGGAGCCTTCATATTGATAC
TGGAGCCTTCCCGCTGCCAG
TGGAGCCTTCCCTAGTACGT
TGGAGCCTTCCAATTACCGT
TGGAGCCTTCGGCCGTAGTC
TGGAGCCTTCCGATTACGGC
TGGAGCCTTCTAATGAACGA
TGGAGCCTTCCCGTTCCTTA
TGGAGCCTTCGGTACCATAT
TGGAGCCTTCCCGATTCGCA
TGGAGCCTTCATGGCTCTGC
TGGAGCCTTCGTATAATACG
TGGAGCCTTCATCAGCAAGT
TGGAGCCTTCGGCGAACTCG
TGGAGCCTTCTTAATTGAAT
TGGAGCCTTCTTAGGACCGG
TGGAGCCTTCAAGTAAGAGC
TGGAGCCTTCCCTTGGTCCA
TGGAGCCTTCCATCAGAATG
TGGAGCCTTCTTATAGCAGA
TGGAGCCTTCTTACTTGGAA
TGGAGCCTTCGCTCAGCCGG
TGGAGCCTTCACGTCCGCAG
TGGAGCCTTCTTGACTGACG
TGGAGCCTTCTTGCGAGGCA
TGGAGCCTTCTTCCAACCGC
TGGAGCCTTCTAACCTTCGG
TGGAGCCTTCTCAAGCCGAT
TGGAGCCTTCCTTGCAACCT
TGGAGCCTTCCCATCGCGAA
TGGAGCCTTCTAGACTTCTT
TGGAGCCTTCGTCCTTAAGA
TGGAGCCTTCAGTAACGGTC
TGGAGCCTTCGTTCGTCAGA
TGGAGCCTTCCGCCTAATGC
TGGAGCCTTCACCGGAATTA
TGGAGCCTTCTAGGCCATAG
TGGAGCCTTCTAACTCTTAG
TGGAGCCTTCTATGAGTTAA
TGGAGCCTTCTATCATGATC
TGGAGCCTTCGAGCATATGG
TGGAGCCTTCTAACGATCCA
TGGAGCCTTCCGGCGTAACT
TGGAGCCTTCCGTCGCAGCC
TGGAGCCTTCGTAGCTCCAT
TGGAGCCTTCTTGCCTTGGC
TGGAGCCTTCTGCTAATTCT
TGGAGCCTTCGTCCTACTTG
TGGAGCCTTCGGTAGGTTAG
TGGAGCCTTCGAGCATCATT
TGGAGCCTTCCCGCTCCGGC
TGGAGCCTTCTTCTTCCGGT
TGGAGCCTTCAGGAGAGAAC
TGGAGCCTTCTAACTCAATT
TGGAGCCTTCACTATAGGTT
TGGAGCCTTCCAAGATGCCG
TGGAGCCTTCAACGTCTAGT
TGGAGCCTTCAGGTATACTC
TGGAGCCTTCTTCATAGGAC
TGGAGCCTTCGGAGGCCTCC
TGGAGCCTTCTTCAATATAA
TGGAGCCTTCACGTCATATA
TGGAGCCTTCTTGACCAGGA
TGGAGCCTTCCGGTTGCGCG
TGGAGCCTTCCAAGGAGGTC
TGGAGCCTTCTTACGATGAA
TGGAGCCTTCTTGCTGGCAT
TGGAGCCTTCGAGGCATCAA
TGGAGCCTTCATTCGACCAA
TGGAGCCTTCGCCGTATGCT
TGGAGCCTTCCTGAACTGGT
TGGAGCCTTCCATAACCAGC
TGGAGCCTTCAAGTTGCCAT
TGGAGCCTTCAGGCCGCTCG
TGGAGCCTTCAGGTAATAGG
TGGAGCCTTCGTACTAGTAA
TGGAGCCTTCGCGCGGTAGT
TGGAGCCTTCCTGGATTAGT
TGGAGCCTTCTTGGATCCTT
TGGAGCCTTCTTGGAATCTC
TGGAGCCTTCACCTGGACGC
TGGAGCCTTCCCTGACGTTC
TGGAGCCTTCGCGTTCAGCT
TGGAGCCTTCTTAGCAATAA
TGGAGCCTTCTTGATGCTAT
TGGAGCCTTCCTCTGCGGCA
TGGAGCCTTCAATAATACCA
TGGAGCCTTCACGCCGTTCA
TGGAGCCTTCTTCGCTTACG
TGGAGCCTTCTACGGCTACG
TGGAGCCTTCTTCTTATCGA
TGGAGCCTTCTTCCATGGCA
TGGAGCCTTCAAGTAGTCAG
TGGAGCCTTCTCAGCTCTAA
TGGAGCCTTCCGAATAGATG
TGGAGCCTTCCGGAGATCCG
TGGAGCCTTCACCGCAGAAT
TGGAGCCTTCTCTCCTATAA
TGGAGCCTTCCAACCTATAT
TGGAGCCTTCAGTCGAGAAG
TGGAGCCTTCAAGACGGCCA
TGGAGCCTTCGCCAACGCCA
TGGAGCCTTCTCTACCATTA
TGGAGCCTTCCTTGCGGTCT
TGGAGCCTTCTTACGTATAC
TGGAGCCTTCCGATTGGTTA
TGGAGCCTTCACTTAACTAG
TGGAGCCTTCGCAGACCGGT
TGGAGCCTTCTGAGTCCAGA
TGGAGCCTTCTGGAGAATTC
TGGAGCCTTCACCAGCCTTA
TGGAGCCTTCGGCGAGCTTA
TGGAGCCTTCTCGAGGAGTA
TGGAGCCTTCCCTTACTCCT
TGGAGCCTTCTCAGACGAAC
TGGAGCCTTCCCGTCCAGTA
TGGAGCCTTCGTTCCGCTAA
TGGAGCCTTCCAGATTCGAT
TGGAGCCTTCTGCATATAAC
TGGAGCCTTCTAGGCAGATA
TGGAGCCTTCTATGCCGAGT
TGGAGCCTTCATAGTCGTAG
TGGAGCCTTCGGATGCAGCA
TGGAGCCTTCCCGCTATATT
TGGAGCCTTCATCGAGTCGC
TGGAGCCTTCGCGACGCAGA
TGGAGCCTTCAATGGTCGAC
TGGAGCCTTCTGGAACTAGA
TGGAGCCTTCGTCCAACTCA
TGGAGCCTTCGTTATGGATC
TGGAGCCTTCTTATAAGAAC
TGGAGCCTTCCAAGCTTCAT
TGGAGCCTTCCTGATTAAGA
TGGAGCCTTCTACTTACTTA
TGGAGCCTTCGGATCTGCAG
TGGAGCCTTCATGCAATATG
TGGAGCCTTCTTCCTAGACC
TGGAGCCTTCACTGCCGATA
TGGAGCCTTCTCCAGAAGGT
TGGAGCCTTCTTCAAGACCA
TGGAGCCTTCTATTACTCAT
TGGAGCCTTCAACTGATCTT
TGGAGCCTTCCCGCGGACCG
TGGAGCCTTCAATACGCAGG
TGGAGCCTTCGGTCGCGTCA
TGGAGCCTTCAATTATCAGC
TGGAGCCTTCCAGCTATCGT
TGGAGCCTTCATTGCGCTGA
TGGAGCCTTCTTGGTAGGCG
TGGAGCCTTCAGCTAAGGTA
TGGAGCCTTCTCGTAGAGAA
TGGAGCCTTCTGATGGCCTT
TGGAGCCTTCTGGAAGTACC
TGGAGCCTTCCTCCAAGGAT
TGGAGCCTTCAGATATATCG
TGGAGCCTTCCATGCTGGTT
TGGAGCCTTCTCCTCGAGTC
TGGAGCCTTCGCAAGGAATA
TGGAGCCTTCGGCATAGCTT
TGGAGCCTTCCTACGGTAGC
TGGAGCCTTCAGTAAGCATA
TGGAGCCTTCCGCCTCGAAC
TGGAGCCTTCTTAGGATCTA
TGGAGCCTTCACTACTGAAG
TGGAGCCTTCAATCTGGAGT
CGTACGTCTCTTCTCGCATG
CGTACGTCTCTCCTACCAGT
CGTACGTCTCGCGTTGGAGC
CGTACGTCTCGATCTTACGC
CGTACGTCTCCTGATGGTCA
CGTACGTCTCCCGAGAATCC
CGTACGTCTCGCCGCAACGA
CGTACGTCTCTGAGTCTGGC
CGTACGTCTCTGCGGACCTA
CGTACGTCTCACCTCGTTGA
CGTACGTCTCACGGAGGCGG
CGTACGTCTCTAGATCTACT
CGTACGTCTCAATTAAGACT
CGTACGTCTCCCATTGCGTT
CGTACGTCTCTTATTCATTC
CGTACGTCTCATCTCCGAAC
CGTACGTCTCTTGACTTCAG
CGTACGTCTCGGCAGGTATT
CGTACGTCTCAGAGCTATAA
CGTACGTCTCCTAAGAGAAG
CGTACGTCTCACTCAATAGG
CGTACGTCTCCTTGCGCCGC
CGTACGTCTCAATCGTAGCG
CGTACGTCTCGGTACTGCCT
CGTACGTCTCTAGAATTAAC
CGTACGTCTCGCCATTCTCC
CGTACGTCTCTGCCGGCAGA
CGTACGTCTCTTACCGAGGC
CGTACGTCTCATCATATTAG
CGTACGTCTCTGGTCAGCCA
CGTACGTCTCACTATGCAAT
CGTACGTCTCCGACGCGACT
CGTACGTCTCGATACGGAAC
CGTACGTCTCTTATCCGGAT
CGTACGTCTCTAGAGTAATA
CGTACGTCTCGCAGGTCCGT
CGTACGTCTCTCGGCCTTAC
CGTACGTCTCAGAACGTCTC
CGTACGTCTCCCAGTTCCAA
CGTACGTCTCGGCGTTAAGG
CGTACGTCTCACTTAACCTT
CGTACGTCTCCAACCGCTAA
CGTACGTCTCGACCTTGATA
CGTACGTCTCTCTGATACCA
CGTACGTCTCGAAGATCGAG
CGTACGTCTCAGGAGCGGTA
CGTACGTCTCAAGAAGCTAG
CGTACGTCTCTCCGGCCTCG
CGTACGTCTCAGAGAAGGTT
CGTACGTCTCCATACTCCGA
CGTACGTCTCGCTAACTTGC
CGTACGTCTCAATCCATCTT
CGTACGTCTCGGCTGAGCTC
CGTACGTCTCCCGATTCCTG
CGTACGTCTCACCGCCAACC
CGTACGTCTCTGGCCTGAAG
CGTACGTCTCAACCTCATTC
CGTACGTCTCATAAGGAGCA
CGTACGTCTCCGAACGCCGG
CGTACGTCTCGGTATGCTTG
CGTACGTCTCAACCTGCGTA
CGTACGTCTCGGCAGACGCC
CGTACGTCTCTAGCCGTCAT
CGTACGTCTCCCTGGAAGAG
CGTACGTCTCGGAGGTTCTA
CGTACGTCTCCTAGTAGTCT
CGTACGTCTCATCATCAACG
CGTACGTCTCACGCGAGATT
CGTACGTCTCGAAGAGGCAT
CGTACGTCTCGGTATCCGCC
CGTACGTCTCAACTAGGCGC
CGTACGTCTCTCGCTAAGCA
CGTACGTCTCTATATACTAA
CGTACGTCTCACTTGCTAGA
CGTACGTCTCAACCATTGGA
CGTACGTCTCTCGCGGTTGG
CGTACGTCTCCGTAGTTACC
CGTACGTCTCTCCAATCATC
CGTACGTCTCAATCGATAAT
CGTACGTCTCCCATTATCTA
CGTACGTCTCTCAACGTAAG
CGTACGTCTCTCTAATAGTA
CGTACGTCTCAACCGCTGGT
CGTACGTCTCGATCGCTTCT
CGTACGTCTCCTAACTAGAT
CGTACGTCTCGCTGGAACTT
CGTACGTCTCAGGTTAGTTC
CGTACGTCTCCATTCGACGG
CGTACGTCTCCATTCAATCA
CGTACGTCTCCGGATTAGAA
CGTACGTCTCATCGGCTATC
CGTACGTCTCCCTTGATCGT
CGTACGTCTCACGAAGTCAA
CGTACGTCTCTTACCTCGAC
CGTACGTCTCGGAGGATAGC
CGTACGTCTCGGCTCTCTAT
CGTACGTCTCGGTTGGCGAC
CGTACGTCTCGTAGATGCGC
CGTACGTCTCAGGACTGCGA
CGTACGTCTCGAGGCTTATT
CGTACGTCTCACGGAGAATA
CGTACGTCTCGACGAGGTTG
CGTACGTCTCTTCTCTGAGA
CGTACGTCTCTAGAATAGCC
CGTACGTCTCTGGCAGAAGT
CGTACGTCTCCGAAGGCATG
CGTACGTCTCAGCGATCCGC
CGTACGTCTCATGAGTTCTC
CGTACGTCTCGTAGATCGTT
CGTACGTCTCTCGGTAAGGC
CGTACGTCTCACTCGACGCC
CGTACGTCTCCGCCAGGCAT
CGTACGTCTCATTAACTTAA
CGTACGTCTCCTGGTTGGTT
CGTACGTCTCCCTGCATCAA
CGTACGTCTCGCTCGAATCA
CGTACGTCTCCTTCATTAGA
CGTACGTCTCAATTGAGAGA
CGTACGTCTCACGCTTCTCT
CGTACGTCTCCCATCGGACC
CGTACGTCTCGAGGTCGGTT
CGTACGTCTCACGATAGACT
CGTACGTCTCCCTATCATAA
CGTACGTCTCAATACCAGTT
CGTACGTCTCCGTATTGAGA
CGTACGTCTCCCGCGCAGGT
CGTACGTCTCTCTGACGAGG
CGTACGTCTCGGCTCGAGAT
CGTACGTCTCAATCGAACTC
CGTACGTCTCGTAGTTGGAT
CGTACGTCTCATATGCCATC
CGTACGTCTCGGCATCTACC
CGTACGTCTCACGCGCTCCT
CGTACGTCTCGCGGCCAATC
CGTACGTCTCAATCCGGTCA
CGTACGTCTCGCGGTTATTG
CGTACGTCTCTAGCCAGCAA
CGTACGTCTCACTCTACTGG
CGTACGTCTCGATTCCGGAA
CGTACGTCTCTCCTCTCCGT
CGTACGTCTCGGACGACGCA
CGTACGTCTCCCTAAGCGGT
CGTACGTCTCAAGTACGTTA
CGTACGTCTCTTCTCTACTA
CGTACGTCTCAGCGTCGTAT
CGTACGTCTCACGCGTATCG
CGTACGTCTCCTATTAACCA
CGTACGTCTCCATCCAGCCA
CGTACGTCTCTCGGCGTCGT
CGTACGTCTCCCTGAGAGCA
CGTACGTCTCTGGCATAACG
CGTACGTCTCATAACCGTTC
CGTACGTCTCCGTCTATGAA
CGTACGTCTCCGTAAGGAGT
CGTACGTCTCGAATGAGGAG
CGTACGTCTCCCAGGCTCTT
CGTACGTCTCGACCAATGCG
CGTACGTCTCCATGACTCAA
CGTACGTCTCGATCCAGCGT
CGTACGTCTCGGCTGCCTTA
CGTACGTCTCGCCTGATATA
CGTACGTCTCACCAGTATAA
CGTACGTCTCTCTCTCATCC
CGTACGTCTCAGGTCTATGG
CGTACGTCTCCGAATCTCCT
CGTACGTCTCAAGCATCCTA
CGTACGTCTCAGGCCGGTAA
CGTACGTCTCATCCATCAGG
CGTACGTCTCAGGTAGAGCT
CGTACGTCTCACTCCGCCAA
CGTACGTCTCTGAGACTCTA
CGTACGTCTCTTCTATAGAG
CGTACGTCTCGCCTCAGCAT
CGTACGTCTCTCCGCCGGTC
CGTACGTCTCTTCGCTGCCT
CGTACGTCTCAGCAAGAACC
CGTACGTCTCGGCTATTCGA
CGTACGTCTCCTGAAGAGAC
CGTACGTCTCGCCATCAACT
CGTACGTCTCCTCGGAGCAA
CGTACGTCTCTTGCAGCATT
CGTACGTCTCACGTTGAATG
CGTACGTCTCGCGGAGTCGA
CGTACGTCTCTCTAGTCAAG
CGTACGTCTCATCTAGGTTC
CGTACGTCTCTGCCTAACTT
CGTACGTCTCGGATTCTATC
CGTACGTCTCTTGATATGAA
CGTACGTCTCTCTATCGGTA
CGTACGTCTCGGCTTCTGGA
CGTACGTCTCACTGGTAGAT
CGTACGTCTCGGCGGTTGAC
CGTACGTCTCCGGTCAAGAA
CGTACGTCTCCGCTCCTAAC
CGTACGTCTCATCCATGACT
CGTACGTCTCAACCTGGTCT
CGTACGTCTCACCGAAGACC
CGTACGTCTCGGTACCGGCA
CGTACGTCTCAAGCCAGTTA
CGTACGTCTCTCTTGCCGAC
CGTACGTCTCAAGACCGTTG
CGTACGTCTCAGGTTAGCAT
CGTACGTCTCTTCGCCTCCA
CGTACGTCTCAGAGCCAAGG
CGTACGTCTCAATACCATCC
CGTACGTCTCAGCTCTCCTC
CGTACGTCTCCTTGATTGCC
CGTACGTCTCAGCTTATCCG
CGTACGTCTCAAGAATCTGA
CGTACGTCTCCATCTCTGCA
CGTACGTCTCACCTGGCCAA
CGTACGTCTCTAACTGGTTA
CGTACGTCTCTTGCTAACGG
CGTACGTCTCACTAGAGAGT
CGTACGTCTCAATGCCGCTT
CGTACGTCTCTATAGACGCA
CGTACGTCTCTCAATCGCAT
CGTACGTCTCTTCTTAATAA
CGTACGTCTCGTCCTAGAGG
CGTACGTCTCATATTGATAC
CGTACGTCTCCCGCTGCCAG
CGTACGTCTCCCTAGTACGT
CGTACGTCTCCAATTACCGT
CGTACGTCTCGGCCGTAGTC
CGTACGTCTCCGATTACGGC
CGTACGTCTCTAATGAACGA
CGTACGTCTCCCGTTCCTTA
CGTACGTCTCGGTACCATAT
CGTACGTCTCCCGATTCGCA
CGTACGTCTCATGGCTCTGC
CGTACGTCTCGTATAATACG
CGTACGTCTCATCAGCAAGT
CGTACGTCTCGGCGAACTCG
CGTACGTCTCTTAATTGAAT
CGTACGTCTCTTAGGACCGG
CGTACGTCTCAAGTAAGAGC
CGTACGTCTCCCTTGGTCCA
CGTACGTCTCCATCAGAATG
CGTACGTCTCTTATAGCAGA
CGTACGTCTCTTACTTGGAA
CGTACGTCTCGCTCAGCCGG
CGTACGTCTCACGTCCGCAG
CGTACGTCTCTTGACTGACG
CGTACGTCTCTTGCGAGGCA
CGTACGTCTCTTCCAACCGC
CGTACGTCTCTAACCTTCGG
CGTACGTCTCTCAAGCCGAT
CGTACGTCTCCTTGCAACCT
CGTACGTCTCCCATCGCGAA
CGTACGTCTCTAGACTTCTT
CGTACGTCTCGTCCTTAAGA
CGTACGTCTCAGTAACGGTC
CGTACGTCTCGTTCGTCAGA
CGTACGTCTCCGCCTAATGC
CGTACGTCTCACCGGAATTA
CGTACGTCTCTAGGCCATAG
CGTACGTCTCTAACTCTTAG
CGTACGTCTCTATGAGTTAA
CGTACGTCTCTATCATGATC
CGTACGTCTCGAGCATATGG
CGTACGTCTCTAACGATCCA
CGTACGTCTCCGGCGTAACT
CGTACGTCTCCGTCGCAGCC
CGTACGTCTCGTAGCTCCAT
CGTACGTCTCTTGCCTTGGC
CGTACGTCTCTGCTAATTCT
CGTACGTCTCGTCCTACTTG
CGTACGTCTCGGTAGGTTAG
CGTACGTCTCGAGCATCATT
CGTACGTCTCCCGCTCCGGC
CGTACGTCTCTTCTTCCGGT
CGTACGTCTCAGGAGAGAAC
CGTACGTCTCTAACTCAATT
CGTACGTCTCACTATAGGTT
CGTACGTCTCCAAGATGCCG
CGTACGTCTCAACGTCTAGT
CGTACGTCTCAGGTATACTC
CGTACGTCTCTTCATAGGAC
CGTACGTCTCGGAGGCCTCC
CGTACGTCTCTTCAATATAA
CGTACGTCTCACGTCATATA
CGTACGTCTCTTGACCAGGA
CGTACGTCTCCGGTTGCGCG
CGTACGTCTCCAAGGAGGTC
CGTACGTCTCTTACGATGAA
CGTACGTCTCTTGCTGGCAT
CGTACGTCTCGAGGCATCAA
CGTACGTCTCATTCGACCAA
CGTACGTCTCGCCGTATGCT
CGTACGTCTCCTGAACTGGT
CGTACGTCTCCATAACCAGC
CGTACGTCTCAAGTTGCCAT
CGTACGTCTCAGGCCGCTCG
CGTACGTCTCAGGTAATAGG
CGTACGTCTCGTACTAGTAA
CGTACGTCTCGCGCGGTAGT
CGTACGTCTCCTGGATTAGT
CGTACGTCTCTTGGATCCTT
CGTACGTCTCTTGGAATCTC
CGTACGTCTCACCTGGACGC
CGTACGTCTCCCTGACGTTC
CGTACGTCTCGCGTTCAGCT
CGTACGTCTCTTAGCAATAA
CGTACGTCTCTTGATGCTAT
CGTACGTCTCCTCTGCGGCA
CGTACGTCTCAATAATACCA
CGTACGTCTCACGCCGTTCA
CGTACGTCTCTTCGCTTACG
CGTACGTCTCTACGGCTACG
CGTACGTCTCTTCTTATCGA
CGTACGTCTCTTCCATGGCA
CGTACGTCTCAAGTAGTCAG
CGTACGTCTCTCAGCTCTAA
CGTACGTCTCCGAATAGATG
CGTACGTCTCCGGAGATCCG
CGTACGTCTCACCGCAGAAT
CGTACGTCTCTCTCCTATAA
CGTACGTCTCCAACCTATAT
CGTACGTCTCAGTCGAGAAG
CGTACGTCTCAAGACGGCCA
CGTACGTCTCGCCAACGCCA
CGTACGTCTCTCTACCATTA
CGTACGTCTCCTTGCGGTCT
CGTACGTCTCTTACGTATAC
CGTACGTCTCCGATTGGTTA
CGTACGTCTCACTTAACTAG
CGTACGTCTCGCAGACCGGT
CGTACGTCTCTGAGTCCAGA
CGTACGTCTCTGGAGAATTC
CGTACGTCTCACCAGCCTTA
CGTACGTCTCGGCGAGCTTA
CGTACGTCTCTCGAGGAGTA
CGTACGTCTCCCTTACTCCT
CGTACGTCTCTCAGACGAAC
CGTACGTCTCCCGTCCAGTA
CGTACGTCTCGTTCCGCTAA
CGTACGTCTCCAGATTCGAT
CGTACGTCTCTGCATATAAC
CGTACGTCTCTAGGCAGATA
CGTACGTCTCTATGCCGAGT
CGTACGTCTCATAGTCGTAG
CGTACGTCTCGGATGCAGCA
CGTACGTCTCCCGCTATATT
CGTACGTCTCATCGAGTCGC
CGTACGTCTCGCGACGCAGA
CGTACGTCTCAATGGTCGAC
CGTACGTCTCTGGAACTAGA
CGTACGTCTCGTCCAACTCA
CGTACGTCTCGTTATGGATC
CGTACGTCTCTTATAAGAAC
CGTACGTCTCCAAGCTTCAT
CGTACGTCTCCTGATTAAGA
CGTACGTCTCTACTTACTTA
CGTACGTCTCGGATCTGCAG
CGTACGTCTCATGCAATATG
CGTACGTCTCTTCCTAGACC
CGTACGTCTCACTGCCGATA
CGTACGTCTCTCCAGAAGGT
CGTACGTCTCTTCAAGACCA
CGTACGTCTCTATTACTCAT
CGTACGTCTCAACTGATCTT
CGTACGTCTCCCGCGGACCG
CGTACGTCTCAATACGCAGG
CGTACGTCTCGGTCGCGTCA
CGTACGTCTCAATTATCAGC
CGTACGTCTCCAGCTATCGT
CGTACGTCTCATTGCGCTGA
CGTACGTCTCTTGGTAGGCG
CGTACGTCTCAGCTAAGGTA
CGTACGTCTCTCGTAGAGAA
CGTACGTCTCTGATGGCCTT
CGTACGTCTCTGGAAGTACC
CGTACGTCTCCTCCAAGGAT
CGTACGTCTCAGATATATCG
CGTACGTCTCCATGCTGGTT
CGTACGTCTCTCCTCGAGTC
CGTACGTCTCGCAAGGAATA
CGTACGTCTCGGCATAGCTT
CGTACGTCTCCTACGGTAGC
CGTACGTCTCAGTAAGCATA
CGTACGTCTCCGCCTCGAAC
CGTACGTCTCTTAGGATCTA
CGTACGTCTCACTACTGAAG
CGTACGTCTCAATCTGGAGT
GAGGCTCTTCTTCTCGCATG
GAGGCTCTTCTCCTACCAGT
GAGGCTCTTCGCGTTGGAGC
GAGGCTCTTCGATCTTACGC
GAGGCTCTTCCTGATGGTCA
GAGGCTCTTCCCGAGAATCC
GAGGCTCTTCGCCGCAACGA
GAGGCTCTTCTGAGTCTGGC
GAGGCTCTTCTGCGGACCTA
GAGGCTCTTCACCTCGTTGA
GAGGCTCTTCACGGAGGCGG
GAGGCTCTTCTAGATCTACT
GAGGCTCTTCAATTAAGACT
GAGGCTCTTCCCATTGCGTT
GAGGCTCTTCTTATTCATTC
GAGGCTCTTCATCTCCGAAC
GAGGCTCTTCTTGACTTCAG
GAGGCTCTTCGGCAGGTATT
GAGGCTCTTCAGAGCTATAA
GAGGCTCTTCCTAAGAGAAG
GAGGCTCTTCACTCAATAGG
GAGGCTCTTCCTTGCGCCGC
GAGGCTCTTCAATCGTAGCG
GAGGCTCTTCGGTACTGCCT
GAGGCTCTTCTAGAATTAAC
GAGGCTCTTCGCCATTCTCC
GAGGCTCTTCTGCCGGCAGA
GAGGCTCTTCTTACCGAGGC
GAGGCTCTTCATCATATTAG
GAGGCTCTTCTGGTCAGCCA
GAGGCTCTTCACTATGCAAT
GAGGCTCTTCCGACGCGACT
GAGGCTCTTCGATACGGAAC
GAGGCTCTTCTTATCCGGAT
GAGGCTCTTCTAGAGTAATA
GAGGCTCTTCGCAGGTCCGT
GAGGCTCTTCTCGGCCTTAC
GAGGCTCTTCAGAACGTCTC
GAGGCTCTTCCCAGTTCCAA
GAGGCTCTTCGGCGTTAAGG
GAGGCTCTTCACTTAACCTT
GAGGCTCTTCCAACCGCTAA
GAGGCTCTTCGACCTTGATA
GAGGCTCTTCTCTGATACCA
GAGGCTCTTCGAAGATCGAG
GAGGCTCTTCAGGAGCGGTA
GAGGCTCTTCAAGAAGCTAG
GAGGCTCTTCTCCGGCCTCG
GAGGCTCTTCAGAGAAGGTT
GAGGCTCTTCCATACTCCGA
GAGGCTCTTCGCTAACTTGC
GAGGCTCTTCAATCCATCTT
GAGGCTCTTCGGCTGAGCTC
GAGGCTCTTCCCGATTCCTG
GAGGCTCTTCACCGCCAACC
GAGGCTCTTCTGGCCTGAAG
GAGGCTCTTCAACCTCATTC
GAGGCTCTTCATAAGGAGCA
GAGGCTCTTCCGAACGCCGG
GAGGCTCTTCGGTATGCTTG
GAGGCTCTTCAACCTGCGTA
GAGGCTCTTCGGCAGACGCC
GAGGCTCTTCTAGCCGTCAT
GAGGCTCTTCCCTGGAAGAG
GAGGCTCTTCGGAGGTTCTA
GAGGCTCTTCCTAGTAGTCT
GAGGCTCTTCATCATCAACG
GAGGCTCTTCACGCGAGATT
GAGGCTCTTCGAAGAGGCAT
GAGGCTCTTCGGTATCCGCC
GAGGCTCTTCAACTAGGCGC
GAGGCTCTTCTCGCTAAGCA
GAGGCTCTTCTATATACTAA
GAGGCTCTTCACTTGCTAGA
GAGGCTCTTCAACCATTGGA
GAGGCTCTTCTCGCGGTTGG
GAGGCTCTTCCGTAGTTACC
GAGGCTCTTCTCCAATCATC
GAGGCTCTTCAATCGATAAT
GAGGCTCTTCCCATTATCTA
GAGGCTCTTCTCAACGTAAG
GAGGCTCTTCTCTAATAGTA
GAGGCTCTTCAACCGCTGGT
GAGGCTCTTCGATCGCTTCT
GAGGCTCTTCCTAACTAGAT
GAGGCTCTTCGCTGGAACTT
GAGGCTCTTCAGGTTAGTTC
GAGGCTCTTCCATTCGACGG
GAGGCTCTTCCATTCAATCA
GAGGCTCTTCCGGATTAGAA
GAGGCTCTTCATCGGCTATC
GAGGCTCTTCCCTTGATCGT
GAGGCTCTTCACGAAGTCAA
GAGGCTCTTCTTACCTCGAC
GAGGCTCTTCGGAGGATAGC
GAGGCTCTTCGGCTCTCTAT
GAGGCTCTTCGGTTGGCGAC
GAGGCTCTTCGTAGATGCGC
GAGGCTCTTCAGGACTGCGA
GAGGCTCTTCGAGGCTTATT
GAGGCTCTTCACGGAGAATA
GAGGCTCTTCGACGAGGTTG
GAGGCTCTTCTTCTCTGAGA
GAGGCTCTTCTAGAATAGCC
GAGGCTCTTCTGGCAGAAGT
GAGGCTCTTCCGAAGGCATG
GAGGCTCTTCAGCGATCCGC
GAGGCTCTTCATGAGTTCTC
GAGGCTCTTCGTAGATCGTT
GAGGCTCTTCTCGGTAAGGC
GAGGCTCTTCACTCGACGCC
GAGGCTCTTCCGCCAGGCAT
GAGGCTCTTCATTAACTTAA
GAGGCTCTTCCTGGTTGGTT
GAGGCTCTTCCCTGCATCAA
GAGGCTCTTCGCTCGAATCA
GAGGCTCTTCCTTCATTAGA
GAGGCTCTTCAATTGAGAGA
GAGGCTCTTCACGCTTCTCT
GAGGCTCTTCCCATCGGACC
GAGGCTCTTCGAGGTCGGTT
GAGGCTCTTCACGATAGACT
GAGGCTCTTCCCTATCATAA
GAGGCTCTTCAATACCAGTT
GAGGCTCTTCCGTATTGAGA
GAGGCTCTTCCCGCGCAGGT
GAGGCTCTTCTCTGACGAGG
GAGGCTCTTCGGCTCGAGAT
GAGGCTCTTCAATCGAACTC
GAGGCTCTTCGTAGTTGGAT
GAGGCTCTTCATATGCCATC
GAGGCTCTTCGGCATCTACC
GAGGCTCTTCACGCGCTCCT
GAGGCTCTTCGCGGCCAATC
GAGGCTCTTCAATCCGGTCA
GAGGCTCTTCGCGGTTATTG
GAGGCTCTTCTAGCCAGCAA
GAGGCTCTTCACTCTACTGG
GAGGCTCTTCGATTCCGGAA
GAGGCTCTTCTCCTCTCCGT
GAGGCTCTTCGGACGACGCA
GAGGCTCTTCCCTAAGCGGT
GAGGCTCTTCAAGTACGTTA
GAGGCTCTTCTTCTCTACTA
GAGGCTCTTCAGCGTCGTAT
GAGGCTCTTCACGCGTATCG
GAGGCTCTTCCTATTAACCA
GAGGCTCTTCCATCCAGCCA
GAGGCTCTTCTCGGCGTCGT
GAGGCTCTTCCCTGAGAGCA
GAGGCTCTTCTGGCATAACG
GAGGCTCTTCATAACCGTTC
GAGGCTCTTCCGTCTATGAA
GAGGCTCTTCCGTAAGGAGT
GAGGCTCTTCGAATGAGGAG
GAGGCTCTTCCCAGGCTCTT
GAGGCTCTTCGACCAATGCG
GAGGCTCTTCCATGACTCAA
GAGGCTCTTCGATCCAGCGT
GAGGCTCTTCGGCTGCCTTA
GAGGCTCTTCGCCTGATATA
GAGGCTCTTCACCAGTATAA
GAGGCTCTTCTCTCTCATCC
GAGGCTCTTCAGGTCTATGG
GAGGCTCTTCCGAATCTCCT
GAGGCTCTTCAAGCATCCTA
GAGGCTCTTCAGGCCGGTAA
GAGGCTCTTCATCCATCAGG
GAGGCTCTTCAGGTAGAGCT
GAGGCTCTTCACTCCGCCAA
GAGGCTCTTCTGAGACTCTA
GAGGCTCTTCTTCTATAGAG
GAGGCTCTTCGCCTCAGCAT
GAGGCTCTTCTCCGCCGGTC
GAGGCTCTTCTTCGCTGCCT
GAGGCTCTTCAGCAAGAACC
GAGGCTCTTCGGCTATTCGA
GAGGCTCTTCCTGAAGAGAC
GAGGCTCTTCGCCATCAACT
GAGGCTCTTCCTCGGAGCAA
GAGGCTCTTCTTGCAGCATT
GAGGCTCTTCACGTTGAATG
GAGGCTCTTCGCGGAGTCGA
GAGGCTCTTCTCTAGTCAAG
GAGGCTCTTCATCTAGGTTC
GAGGCTCTTCTGCCTAACTT
GAGGCTCTTCGGATTCTATC
GAGGCTCTTCTTGATATGAA
GAGGCTCTTCTCTATCGGTA
GAGGCTCTTCGGCTTCTGGA
GAGGCTCTTCACTGGTAGAT
GAGGCTCTTCGGCGGTTGAC
GAGGCTCTTCCGGTCAAGAA
GAGGCTCTTCCGCTCCTAAC
GAGGCTCTTCATCCATGACT
GAGGCTCTTCAACCTGGTCT
GAGGCTCTTCACCGAAGACC
GAGGCTCTTCGGTACCGGCA
GAGGCTCTTCAAGCCAGTTA
GAGGCTCTTCTCTTGCCGAC
GAGGCTCTTCAAGACCGTTG
GAGGCTCTTCAGGTTAGCAT
GAGGCTCTTCTTCGCCTCCA
GAGGCTCTTCAGAGCCAAGG
GAGGCTCTTCAATACCATCC
GAGGCTCTTCAGCTCTCCTC
GAGGCTCTTCCTTGATTGCC
GAGGCTCTTCAGCTTATCCG
GAGGCTCTTCAAGAATCTGA
GAGGCTCTTCCATCTCTGCA
GAGGCTCTTCACCTGGCCAA
GAGGCTCTTCTAACTGGTTA
GAGGCTCTTCTTGCTAACGG
GAGGCTCTTCACTAGAGAGT
GAGGCTCTTCAATGCCGCTT
GAGGCTCTTCTATAGACGCA
GAGGCTCTTCTCAATCGCAT
GAGGCTCTTCTTCTTAATAA
GAGGCTCTTCGTCCTAGAGG
GAGGCTCTTCATATTGATAC
GAGGCTCTTCCCGCTGCCAG
GAGGCTCTTCCCTAGTACGT
GAGGCTCTTCCAATTACCGT
GAGGCTCTTCGGCCGTAGTC
GAGGCTCTTCCGATTACGGC
GAGGCTCTTCTAATGAACGA
GAGGCTCTTCCCGTTCCTTA
GAGGCTCTTCGGTACCATAT
GAGGCTCTTCCCGATTCGCA
GAGGCTCTTCATGGCTCTGC
GAGGCTCTTCGTATAATACG
GAGGCTCTTCATCAGCAAGT
GAGGCTCTTCGGCGAACTCG
GAGGCTCTTCTTAATTGAAT
GAGGCTCTTCTTAGGACCGG
GAGGCTCTTCAAGTAAGAGC
GAGGCTCTTCCCTTGGTCCA
GAGGCTCTTCCATCAGAATG
GAGGCTCTTCTTATAGCAGA
GAGGCTCTTCTTACTTGGAA
GAGGCTCTTCGCTCAGCCGG
GAGGCTCTTCACGTCCGCAG
GAGGCTCTTCTTGACTGACG
GAGGCTCTTCTTGCGAGGCA
GAGGCTCTTCTTCCAACCGC
GAGGCTCTTCTAACCTTCGG
GAGGCTCTTCTCAAGCCGAT
GAGGCTCTTCCTTGCAACCT
GAGGCTCTTCCCATCGCGAA
GAGGCTCTTCTAGACTTCTT
GAGGCTCTTCGTCCTTAAGA
GAGGCTCTTCAGTAACGGTC
GAGGCTCTTCGTTCGTCAGA
GAGGCTCTTCCGCCTAATGC
GAGGCTCTTCACCGGAATTA
GAGGCTCTTCTAGGCCATAG
GAGGCTCTTCTAACTCTTAG
GAGGCTCTTCTATGAGTTAA
GAGGCTCTTCTATCATGATC
GAGGCTCTTCGAGCATATGG
GAGGCTCTTCTAACGATCCA
GAGGCTCTTCCGGCGTAACT
GAGGCTCTTCCGTCGCAGCC
GAGGCTCTTCGTAGCTCCAT
GAGGCTCTTCTTGCCTTGGC
GAGGCTCTTCTGCTAATTCT
GAGGCTCTTCGTCCTACTTG
GAGGCTCTTCGGTAGGTTAG
GAGGCTCTTCGAGCATCATT
GAGGCTCTTCCCGCTCCGGC
GAGGCTCTTCTTCTTCCGGT
GAGGCTCTTCAGGAGAGAAC
GAGGCTCTTCTAACTCAATT
GAGGCTCTTCACTATAGGTT
GAGGCTCTTCCAAGATGCCG
GAGGCTCTTCAACGTCTAGT
GAGGCTCTTCAGGTATACTC
GAGGCTCTTCTTCATAGGAC
GAGGCTCTTCGGAGGCCTCC
GAGGCTCTTCTTCAATATAA
GAGGCTCTTCACGTCATATA
GAGGCTCTTCTTGACCAGGA
GAGGCTCTTCCGGTTGCGCG
GAGGCTCTTCCAAGGAGGTC
GAGGCTCTTCTTACGATGAA
GAGGCTCTTCTTGCTGGCAT
GAGGCTCTTCGAGGCATCAA
GAGGCTCTTCATTCGACCAA
GAGGCTCTTCGCCGTATGCT
GAGGCTCTTCCTGAACTGGT
GAGGCTCTTCCATAACCAGC
GAGGCTCTTCAAGTTGCCAT
GAGGCTCTTCAGGCCGCTCG
GAGGCTCTTCAGGTAATAGG
GAGGCTCTTCGTACTAGTAA
GAGGCTCTTCGCGCGGTAGT
GAGGCTCTTCCTGGATTAGT
GAGGCTCTTCTTGGATCCTT
GAGGCTCTTCTTGGAATCTC
GAGGCTCTTCACCTGGACGC
GAGGCTCTTCCCTGACGTTC
GAGGCTCTTCGCGTTCAGCT
GAGGCTCTTCTTAGCAATAA
GAGGCTCTTCTTGATGCTAT
GAGGCTCTTCCTCTGCGGCA
GAGGCTCTTCAATAATACCA
GAGGCTCTTCACGCCGTTCA
GAGGCTCTTCTTCGCTTACG
GAGGCTCTTCTACGGCTACG
GAGGCTCTTCTTCTTATCGA
GAGGCTCTTCTTCCATGGCA
GAGGCTCTTCAAGTAGTCAG
GAGGCTCTTCTCAGCTCTAA
GAGGCTCTTCCGAATAGATG
GAGGCTCTTCCGGAGATCCG
GAGGCTCTTCACCGCAGAAT
GAGGCTCTTCTCTCCTATAA
GAGGCTCTTCCAACCTATAT
GAGGCTCTTCAGTCGAGAAG
GAGGCTCTTCAAGACGGCCA
GAGGCTCTTCGCCAACGCCA
GAGGCTCTTCTCTACCATTA
GAGGCTCTTCCTTGCGGTCT
GAGGCTCTTCTTACGTATAC
GAGGCTCTTCCGATTGGTTA
GAGGCTCTTCACTTAACTAG
GAGGCTCTTCGCAGACCGGT
GAGGCTCTTCTGAGTCCAGA
GAGGCTCTTCTGGAGAATTC
GAGGCTCTTCACCAGCCTTA
GAGGCTCTTCGGCGAGCTTA
GAGGCTCTTCTCGAGGAGTA
GAGGCTCTTCCCTTACTCCT
GAGGCTCTTCTCAGACGAAC
GAGGCTCTTCCCGTCCAGTA
GAGGCTCTTCGTTCCGCTAA
GAGGCTCTTCCAGATTCGAT
GAGGCTCTTCTGCATATAAC
GAGGCTCTTCTAGGCAGATA
GAGGCTCTTCTATGCCGAGT
GAGGCTCTTCATAGTCGTAG
GAGGCTCTTCGGATGCAGCA
GAGGCTCTTCCCGCTATATT
GAGGCTCTTCATCGAGTCGC
GAGGCTCTTCGCGACGCAGA
GAGGCTCTTCAATGGTCGAC
GAGGCTCTTCTGGAACTAGA
GAGGCTCTTCGTCCAACTCA
GAGGCTCTTCGTTATGGATC
GAGGCTCTTCTTATAAGAAC
GAGGCTCTTCCAAGCTTCAT
GAGGCTCTTCCTGATTAAGA
GAGGCTCTTCTACTTACTTA
GAGGCTCTTCGGATCTGCAG
GAGGCTCTTCATGCAATATG
GAGGCTCTTCTTCCTAGACC
GAGGCTCTTCACTGCCGATA
GAGGCTCTTCTCCAGAAGGT
GAGGCTCTTCTTCAAGACCA
GAGGCTCTTCTATTACTCAT
GAGGCTCTTCAACTGATCTT
GAGGCTCTTCCCGCGGACCG
GAGGCTCTTCAATACGCAGG
GAGGCTCTTCGGTCGCGTCA
GAGGCTCTTCAATTATCAGC
GAGGCTCTTCCAGCTATCGT
GAGGCTCTTCATTGCGCTGA
GAGGCTCTTCTTGGTAGGCG
GAGGCTCTTCAGCTAAGGTA
GAGGCTCTTCTCGTAGAGAA
GAGGCTCTTCTGATGGCCTT
GAGGCTCTTCTGGAAGTACC
GAGGCTCTTCCTCCAAGGAT
GAGGCTCTTCAGATATATCG
GAGGCTCTTCCATGCTGGTT
GAGGCTCTTCTCCTCGAGTC
GAGGCTCTTCGCAAGGAATA
GAGGCTCTTCGGCATAGCTT
GAGGCTCTTCCTACGGTAGC
GAGGCTCTTCAGTAAGCATA
GAGGCTCTTCCGCCTCGAAC
GAGGCTCTTCTTAGGATCTA
GAGGCTCTTCACTACTGAAG
GAGGCTCTTCAATCTGGAGT
TATGCATCGGTTCTCGCATG
TATGCATCGGTCCTACCAGT
TATGCATCGGGCGTTGGAGC
TATGCATCGGGATCTTACGC
TATGCATCGGCTGATGGTCA
TATGCATCGGCCGAGAATCC
TATGCATCGGGCCGCAACGA
TATGCATCGGTGAGTCTGGC
TATGCATCGGTGCGGACCTA
TATGCATCGGACCTCGTTGA
TATGCATCGGACGGAGGCGG
TATGCATCGGTAGATCTACT
TATGCATCGGAATTAAGACT
TATGCATCGGCCATTGCGTT
TATGCATCGGTTATTCATTC
TATGCATCGGATCTCCGAAC
TATGCATCGGTTGACTTCAG
TATGCATCGGGGCAGGTATT
TATGCATCGGAGAGCTATAA
TATGCATCGGCTAAGAGAAG
TATGCATCGGACTCAATAGG
TATGCATCGGCTTGCGCCGC
TATGCATCGGAATCGTAGCG
TATGCATCGGGGTACTGCCT
TATGCATCGGTAGAATTAAC
TATGCATCGGGCCATTCTCC
TATGCATCGGTGCCGGCAGA
TATGCATCGGTTACCGAGGC
TATGCATCGGATCATATTAG
TATGCATCGGTGGTCAGCCA
TATGCATCGGACTATGCAAT
TATGCATCGGCGACGCGACT
TATGCATCGGGATACGGAAC
TATGCATCGGTTATCCGGAT
TATGCATCGGTAGAGTAATA
TATGCATCGGGCAGGTCCGT
TATGCATCGGTCGGCCTTAC
TATGCATCGGAGAACGTCTC
TATGCATCGGCCAGTTCCAA
TATGCATCGGGGCGTTAAGG
TATGCATCGGACTTAACCTT
TATGCATCGGCAACCGCTAA
TATGCATCGGGACCTTGATA
TATGCATCGGTCTGATACCA
TATGCATCGGGAAGATCGAG
TATGCATCGGAGGAGCGGTA
TATGCATCGGAAGAAGCTAG
TATGCATCGGTCCGGCCTCG
TATGCATCGGAGAGAAGGTT
TATGCATCGGCATACTCCGA
TATGCATCGGGCTAACTTGC
TATGCATCGGAATCCATCTT
TATGCATCGGGGCTGAGCTC
TATGCATCGGCCGATTCCTG
TATGCATCGGACCGCCAACC
TATGCATCGGTGGCCTGAAG
TATGCATCGGAACCTCATTC
TATGCATCGGATAAGGAGCA
TATGCATCGGCGAACGCCGG
TATGCATCGGGGTATGCTTG
TATGCATCGGAACCTGCGTA
TATGCATCGGGGCAGACGCC
TATGCATCGGTAGCCGTCAT
TATGCATCGGCCTGGAAGAG
TATGCATCGGGGAGGTTCTA
TATGCATCGGCTAGTAGTCT
TATGCATCGGATCATCAACG
TATGCATCGGACGCGAGATT
TATGCATCGGGAAGAGGCAT
TATGCATCGGGGTATCCGCC
TATGCATCGGAACTAGGCGC
TATGCATCGGTCGCTAAGCA
TATGCATCGGTATATACTAA
TATGCATCGGACTTGCTAGA
TATGCATCGGAACCATTGGA
TATGCATCGGTCGCGGTTGG
TATGCATCGGCGTAGTTACC
TATGCATCGGTCCAATCATC
TATGCATCGGAATCGATAAT
TATGCATCGGCCATTATCTA
TATGCATCGGTCAACGTAAG
TATGCATCGGTCTAATAGTA
TATGCATCGGAACCGCTGGT
TATGCATCGGGATCGCTTCT
TATGCATCGGCTAACTAGAT
TATGCATCGGGCTGGAACTT
TATGCATCGGAGGTTAGTTC
TATGCATCGGCATTCGACGG
TATGCATCGGCATTCAATCA
TATGCATCGGCGGATTAGAA
TATGCATCGGATCGGCTATC
TATGCATCGGCCTTGATCGT
TATGCATCGGACGAAGTCAA
TATGCATCGGTTACCTCGAC
TATGCATCGGGGAGGATAGC
TATGCATCGGGGCTCTCTAT
TATGCATCGGGGTTGGCGAC
TATGCATCGGGTAGATGCGC
TATGCATCGGAGGACTGCGA
TATGCATCGGGAGGCTTATT
TATGCATCGGACGGAGAATA
TATGCATCGGGACGAGGTTG
TATGCATCGGTTCTCTGAGA
TATGCATCGGTAGAATAGCC
TATGCATCGGTGGCAGAAGT
TATGCATCGGCGAAGGCATG
TATGCATCGGAGCGATCCGC
TATGCATCGGATGAGTTCTC
TATGCATCGGGTAGATCGTT
TATGCATCGGTCGGTAAGGC
TATGCATCGGACTCGACGCC
TATGCATCGGCGCCAGGCAT
TATGCATCGGATTAACTTAA
TATGCATCGGCTGGTTGGTT
TATGCATCGGCCTGCATCAA
TATGCATCGGGCTCGAATCA
TATGCATCGGCTTCATTAGA
TATGCATCGGAATTGAGAGA
TATGCATCGGACGCTTCTCT
TATGCATCGGCCATCGGACC
TATGCATCGGGAGGTCGGTT
TATGCATCGGACGATAGACT
TATGCATCGGCCTATCATAA
TATGCATCGGAATACCAGTT
TATGCATCGGCGTATTGAGA
TATGCATCGGCCGCGCAGGT
TATGCATCGGTCTGACGAGG
TATGCATCGGGGCTCGAGAT
TATGCATCGGAATCGAACTC
TATGCATCGGGTAGTTGGAT
TATGCATCGGATATGCCATC
TATGCATCGGGGCATCTACC
TATGCATCGGACGCGCTCCT
TATGCATCGGGCGGCCAATC
TATGCATCGGAATCCGGTCA
TATGCATCGGGCGGTTATTG
TATGCATCGGTAGCCAGCAA
TATGCATCGGACTCTACTGG
TATGCATCGGGATTCCGGAA
TATGCATCGGTCCTCTCCGT
TATGCATCGGGGACGACGCA
TATGCATCGGCCTAAGCGGT
TATGCATCGGAAGTACGTTA
TATGCATCGGTTCTCTACTA
TATGCATCGGAGCGTCGTAT
TATGCATCGGACGCGTATCG
TATGCATCGGCTATTAACCA
TATGCATCGGCATCCAGCCA
TATGCATCGGTCGGCGTCGT
TATGCATCGGCCTGAGAGCA
TATGCATCGGTGGCATAACG
TATGCATCGGATAACCGTTC
TATGCATCGGCGTCTATGAA
TATGCATCGGCGTAAGGAGT
TATGCATCGGGAATGAGGAG
TATGCATCGGCCAGGCTCTT
TATGCATCGGGACCAATGCG
TATGCATCGGCATGACTCAA
TATGCATCGGGATCCAGCGT
TATGCATCGGGGCTGCCTTA
TATGCATCGGGCCTGATATA
TATGCATCGGACCAGTATAA
TATGCATCGGTCTCTCATCC
TATGCATCGGAGGTCTATGG
TATGCATCGGCGAATCTCCT
TATGCATCGGAAGCATCCTA
TATGCATCGGAGGCCGGTAA
TATGCATCGGATCCATCAGG
TATGCATCGGAGGTAGAGCT
TATGCATCGGACTCCGCCAA
TATGCATCGGTGAGACTCTA
TATGCATCGGTTCTATAGAG
TATGCATCGGGCCTCAGCAT
TATGCATCGGTCCGCCGGTC
TATGCATCGGTTCGCTGCCT
TATGCATCGGAGCAAGAACC
TATGCATCGGGGCTATTCGA
TATGCATCGGCTGAAGAGAC
TATGCATCGGGCCATCAACT
TATGCATCGGCTCGGAGCAA
TATGCATCGGTTGCAGCATT
TATGCATCGGACGTTGAATG
TATGCATCGGGCGGAGTCGA
TATGCATCGGTCTAGTCAAG
TATGCATCGGATCTAGGTTC
TATGCATCGGTGCCTAACTT
TATGCATCGGGGATTCTATC
TATGCATCGGTTGATATGAA
TATGCATCGGTCTATCGGTA
TATGCATCGGGGCTTCTGGA
TATGCATCGGACTGGTAGAT
TATGCATCGGGGCGGTTGAC
TATGCATCGGCGGTCAAGAA
TATGCATCGGCGCTCCTAAC
TATGCATCGGATCCATGACT
TATGCATCGGAACCTGGTCT
TATGCATCGGACCGAAGACC
TATGCATCGGGGTACCGGCA
TATGCATCGGAAGCCAGTTA
TATGCATCGGTCTTGCCGAC
TATGCATCGGAAGACCGTTG
TATGCATCGGAGGTTAGCAT
TATGCATCGGTTCGCCTCCA
TATGCATCGGAGAGCCAAGG
TATGCATCGGAATACCATCC
TATGCATCGGAGCTCTCCTC
TATGCATCGGCTTGATTGCC
TATGCATCGGAGCTTATCCG
TATGCATCGGAAGAATCTGA
TATGCATCGGCATCTCTGCA
TATGCATCGGACCTGGCCAA
TATGCATCGGTAACTGGTTA
TATGCATCGGTTGCTAACGG
TATGCATCGGACTAGAGAGT
TATGCATCGGAATGCCGCTT
TATGCATCGGTATAGACGCA
TATGCATCGGTCAATCGCAT
TATGCATCGGTTCTTAATAA
TATGCATCGGGTCCTAGAGG
TATGCATCGGATATTGATAC
TATGCATCGGCCGCTGCCAG
TATGCATCGGCCTAGTACGT
TATGCATCGGCAATTACCGT
TATGCATCGGGGCCGTAGTC
TATGCATCGGCGATTACGGC
TATGCATCGGTAATGAACGA
TATGCATCGGCCGTTCCTTA
TATGCATCGGGGTACCATAT
TATGCATCGGCCGATTCGCA
TATGCATCGGATGGCTCTGC
TATGCATCGGGTATAATACG
TATGCATCGGATCAGCAAGT
TATGCATCGGGGCGAACTCG
TATGCATCGGTTAATTGAAT
TATGCATCGGTTAGGACCGG
TATGCATCGGAAGTAAGAGC
TATGCATCGGCCTTGGTCCA
TATGCATCGGCATCAGAATG
TATGCATCGGTTATAGCAGA
TATGCATCGGTTACTTGGAA
TATGCATCGGGCTCAGCCGG
TATGCATCGGACGTCCGCAG
TATGCATCGGTTGACTGACG
TATGCATCGGTTGCGAGGCA
TATGCATCGGTTCCAACCGC
TATGCATCGGTAACCTTCGG
TATGCATCGGTCAAGCCGAT
TATGCATCGGCTTGCAACCT
TATGCATCGGCCATCGCGAA
TATGCATCGGTAGACTTCTT
TATGCATCGGGTCCTTAAGA
TATGCATCGGAGTAACGGTC
TATGCATCGGGTTCGTCAGA
TATGCATCGGCGCCTAATGC
TATGCATCGGACCGGAATTA
TATGCATCGGTAGGCCATAG
TATGCATCGGTAACTCTTAG
TATGCATCGGTATGAGTTAA
TATGCATCGGTATCATGATC
TATGCATCGGGAGCATATGG
TATGCATCGGTAACGATCCA
TATGCATCGGCGGCGTAACT
TATGCATCGGCGTCGCAGCC
TATGCATCGGGTAGCTCCAT
TATGCATCGGTTGCCTTGGC
TATGCATCGGTGCTAATTCT
TATGCATCGGGTCCTACTTG
TATGCATCGGGGTAGGTTAG
TATGCATCGGGAGCATCATT
TATGCATCGGCCGCTCCGGC
TATGCATCGGTTCTTCCGGT
TATGCATCGGAGGAGAGAAC
TATGCATCGGTAACTCAATT
TATGCATCGGACTATAGGTT
TATGCATCGGCAAGATGCCG
TATGCATCGGAACGTCTAGT
TATGCATCGGAGGTATACTC
TATGCATCGGTTCATAGGAC
TATGCATCGGGGAGGCCTCC
TATGCATCGGTTCAATATAA
TATGCATCGGACGTCATATA
TATGCATCGGTTGACCAGGA
TATGCATCGGCGGTTGCGCG
TATGCATCGGCAAGGAGGTC
TATGCATCGGTTACGATGAA
TATGCATCGGTTGCTGGCAT
TATGCATCGGGAGGCATCAA
TATGCATCGGATTCGACCAA
TATGCATCGGGCCGTATGCT
TATGCATCGGCTGAACTGGT
TATGCATCGGCATAACCAGC
TATGCATCGGAAGTTGCCAT
TATGCATCGGAGGCCGCTCG
TATGCATCGGAGGTAATAGG
TATGCATCGGGTACTAGTAA
TATGCATCGGGCGCGGTAGT
TATGCATCGGCTGGATTAGT
TATGCATCGGTTGGATCCTT
TATGCATCGGTTGGAATCTC
TATGCATCGGACCTGGACGC
TATGCATCGGCCTGACGTTC
TATGCATCGGGCGTTCAGCT
TATGCATCGGTTAGCAATAA
TATGCATCGGTTGATGCTAT
TATGCATCGGCTCTGCGGCA
TATGCATCGGAATAATACCA
TATGCATCGGACGCCGTTCA
TATGCATCGGTTCGCTTACG
TATGCATCGGTACGGCTACG
TATGCATCGGTTCTTATCGA
TATGCATCGGTTCCATGGCA
TATGCATCGGAAGTAGTCAG
TATGCATCGGTCAGCTCTAA
TATGCATCGGCGAATAGATG
TATGCATCGGCGGAGATCCG
TATGCATCGGACCGCAGAAT
TATGCATCGGTCTCCTATAA
TATGCATCGGCAACCTATAT
TATGCATCGGAGTCGAGAAG
TATGCATCGGAAGACGGCCA
TATGCATCGGGCCAACGCCA
TATGCATCGGTCTACCATTA
TATGCATCGGCTTGCGGTCT
TATGCATCGGTTACGTATAC
TATGCATCGGCGATTGGTTA
TATGCATCGGACTTAACTAG
TATGCATCGGGCAGACCGGT
TATGCATCGGTGAGTCCAGA
TATGCATCGGTGGAGAATTC
TATGCATCGGACCAGCCTTA
TATGCATCGGGGCGAGCTTA
TATGCATCGGTCGAGGAGTA
TATGCATCGGCCTTACTCCT
TATGCATCGGTCAGACGAAC
TATGCATCGGCCGTCCAGTA
TATGCATCGGGTTCCGCTAA
TATGCATCGGCAGATTCGAT
TATGCATCGGTGCATATAAC
TATGCATCGGTAGGCAGATA
TATGCATCGGTATGCCGAGT
TATGCATCGGATAGTCGTAG
TATGCATCGGGGATGCAGCA
TATGCATCGGCCGCTATATT
TATGCATCGGATCGAGTCGC
TATGCATCGGGCGACGCAGA
TATGCATCGGAATGGTCGAC
TATGCATCGGTGGAACTAGA
TATGCATCGGGTCCAACTCA
TATGCATCGGGTTATGGATC
TATGCATCGGTTATAAGAAC
TATGCATCGGCAAGCTTCAT
TATGCATCGGCTGATTAAGA
TATGCATCGGTACTTACTTA
TATGCATCGGGGATCTGCAG
TATGCATCGGATGCAATATG
TATGCATCGGTTCCTAGACC
TATGCATCGGACTGCCGATA
TATGCATCGGTCCAGAAGGT
TATGCATCGGTTCAAGACCA
TATGCATCGGTATTACTCAT
TATGCATCGGAACTGATCTT
TATGCATCGGCCGCGGACCG
TATGCATCGGAATACGCAGG
TATGCATCGGGGTCGCGTCA
TATGCATCGGAATTATCAGC
TATGCATCGGCAGCTATCGT
TATGCATCGGATTGCGCTGA
TATGCATCGGTTGGTAGGCG
TATGCATCGGAGCTAAGGTA
TATGCATCGGTCGTAGAGAA
TATGCATCGGTGATGGCCTT
TATGCATCGGTGGAAGTACC
TATGCATCGGCTCCAAGGAT
TATGCATCGGAGATATATCG
TATGCATCGGCATGCTGGTT
TATGCATCGGTCCTCGAGTC
TATGCATCGGGCAAGGAATA
TATGCATCGGGGCATAGCTT
TATGCATCGGCTACGGTAGC
TATGCATCGGAGTAAGCATA
TATGCATCGGCGCCTCGAAC
TATGCATCGGTTAGGATCTA
TATGCATCGGACTACTGAAG
TATGCATCGGAATCTGGAGT
ATACCATTACTTCTCGCATG
ATACCATTACTCCTACCAGT
ATACCATTACGCGTTGGAGC
ATACCATTACGATCTTACGC
ATACCATTACCTGATGGTCA
ATACCATTACCCGAGAATCC
ATACCATTACGCCGCAACGA
ATACCATTACTGAGTCTGGC
ATACCATTACTGCGGACCTA
ATACCATTACACCTCGTTGA
ATACCATTACACGGAGGCGG
ATACCATTACTAGATCTACT
ATACCATTACAATTAAGACT
ATACCATTACCCATTGCGTT
ATACCATTACTTATTCATTC
ATACCATTACATCTCCGAAC
ATACCATTACTTGACTTCAG
ATACCATTACGGCAGGTATT
ATACCATTACAGAGCTATAA
ATACCATTACCTAAGAGAAG
ATACCATTACACTCAATAGG
ATACCATTACCTTGCGCCGC
ATACCATTACAATCGTAGCG
ATACCATTACGGTACTGCCT
ATACCATTACTAGAATTAAC
ATACCATTACGCCATTCTCC
ATACCATTACTGCCGGCAGA
ATACCATTACTTACCGAGGC
ATACCATTACATCATATTAG
ATACCATTACTGGTCAGCCA
ATACCATTACACTATGCAAT
ATACCATTACCGACGCGACT
ATACCATTACGATACGGAAC
ATACCATTACTTATCCGGAT
ATACCATTACTAGAGTAATA
ATACCATTACGCAGGTCCGT
ATACCATTACTCGGCCTTAC
ATACCATTACAGAACGTCTC
ATACCATTACCCAGTTCCAA
ATACCATTACGGCGTTAAGG
ATACCATTACACTTAACCTT
ATACCATTACCAACCGCTAA
ATACCATTACGACCTTGATA
ATACCATTACTCTGATACCA
ATACCATTACGAAGATCGAG
ATACCATTACAGGAGCGGTA
ATACCATTACAAGAAGCTAG
ATACCATTACTCCGGCCTCG
ATACCATTACAGAGAAGGTT
ATACCATTACCATACTCCGA
ATACCATTACGCTAACTTGC
ATACCATTACAATCCATCTT
ATACCATTACGGCTGAGCTC
ATACCATTACCCGATTCCTG
ATACCATTACACCGCCAACC
ATACCATTACTGGCCTGAAG
ATACCATTACAACCTCATTC
ATACCATTACATAAGGAGCA
ATACCATTACCGAACGCCGG
ATACCATTACGGTATGCTTG
ATACCATTACAACCTGCGTA
ATACCATTACGGCAGACGCC
ATACCATTACTAGCCGTCAT
ATACCATTACCCTGGAAGAG
ATACCATTACGGAGGTTCTA
ATACCATTACCTAGTAGTCT
ATACCATTACATCATCAACG
ATACCATTACACGCGAGATT
ATACCATTACGAAGAGGCAT
ATACCATTACGGTATCCGCC
ATACCATTACAACTAGGCGC
ATACCATTACTCGCTAAGCA
ATACCATTACTATATACTAA
ATACCATTACACTTGCTAGA
ATACCATTACAACCATTGGA
ATACCATTACTCGCGGTTGG
ATACCATTACCGTAGTTACC
ATACCATTACTCCAATCATC
ATACCATTACAATCGATAAT
ATACCATTACCCATTATCTA
ATACCATTACTCAACGTAAG
ATACCATTACTCTAATAGTA
ATACCATTACAACCGCTGGT
ATACCATTACGATCGCTTCT
ATACCATTACCTAACTAGAT
ATACCATTACGCTGGAACTT
ATACCATTACAGGTTAGTTC
ATACCATTACCATTCGACGG
ATACCATTACCATTCAATCA
ATACCATTACCGGATTAGAA
ATACCATTACATCGGCTATC
ATACCATTACCCTTGATCGT
ATACCATTACACGAAGTCAA
ATACCATTACTTACCTCGAC
ATACCATTACGGAGGATAGC
ATACCATTACGGCTCTCTAT
ATACCATTACGGTTGGCGAC
ATACCATTACGTAGATGCGC
ATACCATTACAGGACTGCGA
ATACCATTACGAGGCTTATT
ATACCATTACACGGAGAATA
ATACCATTACGACGAGGTTG
ATACCATTACTTCTCTGAGA
ATACCATTACTAGAATAGCC
ATACCATTACTGGCAGAAGT
ATACCATTACCGAAGGCATG
ATACCATTACAGCGATCCGC
ATACCATTACATGAGTTCTC
ATACCATTACGTAGATCGTT
ATACCATTACTCGGTAAGGC
ATACCATTACACTCGACGCC
ATACCATTACCGCCAGGCAT
ATACCATTACATTAACTTAA
ATACCATTACCTGGTTGGTT
ATACCATTACCCTGCATCAA
ATACCATTACGCTCGAATCA
ATACCATTACCTTCATTAGA
ATACCATTACAATTGAGAGA
ATACCATTACACGCTTCTCT
ATACCATTACCCATCGGACC
ATACCATTACGAGGTCGGTT
ATACCATTACACGATAGACT
ATACCATTACCCTATCATAA
ATACCATTACAATACCAGTT
ATACCATTACCGTATTGAGA
ATACCATTACCCGCGCAGGT
ATACCATTACTCTGACGAGG
ATACCATTACGGCTCGAGAT
ATACCATTACAATCGAACTC
ATACCATTACGTAGTTGGAT
ATACCATTACATATGCCATC
ATACCATTACGGCATCTACC
ATACCATTACACGCGCTCCT
ATACCATTACGCGGCCAATC
ATACCATTACAATCCGGTCA
ATACCATTACGCGGTTATTG
ATACCATTACTAGCCAGCAA
ATACCATTACACTCTACTGG
ATACCATTACGATTCCGGAA
ATACCATTACTCCTCTCCGT
ATACCATTACGGACGACGCA
ATACCATTACCCTAAGCGGT
ATACCATTACAAGTACGTTA
ATACCATTACTTCTCTACTA
ATACCATTACAGCGTCGTAT
ATACCATTACACGCGTATCG
ATACCATTACCTATTAACCA
ATACCATTACCATCCAGCCA
ATACCATTACTCGGCGTCGT
ATACCATTACCCTGAGAGCA
ATACCATTACTGGCATAACG
ATACCATTACATAACCGTTC
ATACCATTACCGTCTATGAA
ATACCATTACCGTAAGGAGT
ATACCATTACGAATGAGGAG
ATACCATTACCCAGGCTCTT
ATACCATTACGACCAATGCG
ATACCATTACCATGACTCAA
ATACCATTACGATCCAGCGT
ATACCATTACGGCTGCCTTA
ATACCATTACGCCTGATATA
ATACCATTACACCAGTATAA
ATACCATTACTCTCTCATCC
ATACCATTACAGGTCTATGG
ATACCATTACCGAATCTCCT
ATACCATTACAAGCATCCTA
ATACCATTACAGGCCGGTAA
ATACCATTACATCCATCAGG
ATACCATTACAGGTAGAGCT
ATACCATTACACTCCGCCAA
ATACCATTACTGAGACTCTA
ATACCATTACTTCTATAGAG
ATACCATTACGCCTCAGCAT
ATACCATTACTCCGCCGGTC
ATACCATTACTTCGCTGCCT
ATACCATTACAGCAAGAACC
ATACCATTACGGCTATTCGA
ATACCATTACCTGAAGAGAC
ATACCATTACGCCATCAACT
ATACCATTACCTCGGAGCAA
ATACCATTACTTGCAGCATT
ATACCATTACACGTTGAATG
ATACCATTACGCGGAGTCGA
ATACCATTACTCTAGTCAAG
ATACCATTACATCTAGGTTC
ATACCATTACTGCCTAACTT
ATACCATTACGGATTCTATC
ATACCATTACTTGATATGAA
ATACCATTACTCTATCGGTA
ATACCATTACGGCTTCTGGA
ATACCATTACACTGGTAGAT
ATACCATTACGGCGGTTGAC
ATACCATTACCGGTCAAGAA
ATACCATTACCGCTCCTAAC
ATACCATTACATCCATGACT
ATACCATTACAACCTGGTCT
ATACCATTACACCGAAGACC
ATACCATTACGGTACCGGCA
ATACCATTACAAGCCAGTTA
ATACCATTACTCTTGCCGAC
ATACCATTACAAGACCGTTG
ATACCATTACAGGTTAGCAT
ATACCATTACTTCGCCTCCA
ATACCATTACAGAGCCAAGG
ATACCATTACAATACCATCC
ATACCATTACAGCTCTCCTC
ATACCATTACCTTGATTGCC
ATACCATTACAGCTTATCCG
ATACCATTACAAGAATCTGA
ATACCATTACCATCTCTGCA
ATACCATTACACCTGGCCAA
ATACCATTACTAACTGGTTA
ATACCATTACTTGCTAACGG
ATACCATTACACTAGAGAGT
ATACCATTACAATGCCGCTT
ATACCATTACTATAGACGCA
ATACCATTACTCAATCGCAT
ATACCATTACTTCTTAATAA
ATACCATTACGTCCTAGAGG
ATACCATTACATATTGATAC
ATACCATTACCCGCTGCCAG
ATACCATTACCCTAGTACGT
ATACCATTACCAATTACCGT
ATACCATTACGGCCGTAGTC
ATACCATTACCGATTACGGC
ATACCATTACTAATGAACGA
ATACCATTACCCGTTCCTTA
ATACCATTACGGTACCATAT
ATACCATTACCCGATTCGCA
ATACCATTACATGGCTCTGC
ATACCATTACGTATAATACG
ATACCATTACATCAGCAAGT
ATACCATTACGGCGAACTCG
ATACCATTACTTAATTGAAT
ATACCATTACTTAGGACCGG
ATACCATTACAAGTAAGAGC
ATACCATTACCCTTGGTCCA
ATACCATTACCATCAGAATG
ATACCATTACTTATAGCAGA
ATACCATTACTTACTTGGAA
ATACCATTACGCTCAGCCGG
ATACCATTACACGTCCGCAG
ATACCATTACTTGACTGACG
ATACCATTACTTGCGAGGCA
ATACCATTACTTCCAACCGC
ATACCATTACTAACCTTCGG
ATACCATTACTCAAGCCGAT
ATACCATTACCTTGCAACCT
ATACCATTACCCATCGCGAA
ATACCATTACTAGACTTCTT
ATACCATTACGTCCTTAAGA
ATACCATTACAGTAACGGTC
ATACCATTACGTTCGTCAGA
ATACCATTACCGCCTAATGC
ATACCATTACACCGGAATTA
ATACCATTACTAGGCCATAG
ATACCATTACTAACTCTTAG
ATACCATTACTATGAGTTAA
ATACCATTACTATCATGATC
ATACCATTACGAGCATATGG
ATACCATTACTAACGATCCA
ATACCATTACCGGCGTAACT
ATACCATTACCGTCGCAGCC
ATACCATTACGTAGCTCCAT
ATACCATTACTTGCCTTGGC
ATACCATTACTGCTAATTCT
ATACCATTACGTCCTACTTG
ATACCATTACGGTAGGTTAG
ATACCATTACGAGCATCATT
ATACCATTACCCGCTCCGGC
ATACCATTACTTCTTCCGGT
ATACCATTACAGGAGAGAAC
ATACCATTACTAACTCAATT
ATACCATTACACTATAGGTT
ATACCATTACCAAGATGCCG
ATACCATTACAACGTCTAGT
ATACCATTACAGGTATACTC
ATACCATTACTTCATAGGAC
ATACCATTACGGAGGCCTCC
ATACCATTACTTCAATATAA
ATACCATTACACGTCATATA
ATACCATTACTTGACCAGGA
ATACCATTACCGGTTGCGCG
ATACCATTACCAAGGAGGTC
ATACCATTACTTACGATGAA
ATACCATTACTTGCTGGCAT
ATACCATTACGAGGCATCAA
ATACCATTACATTCGACCAA
ATACCATTACGCCGTATGCT
ATACCATTACCTGAACTGGT
ATACCATTACCATAACCAGC
ATACCATTACAAGTTGCCAT
ATACCATTACAGGCCGCTCG
ATACCATTACAGGTAATAGG
ATACCATTACGTACTAGTAA
ATACCATTACGCGCGGTAGT
ATACCATTACCTGGATTAGT
ATACCATTACTTGGATCCTT
ATACCATTACTTGGAATCTC
ATACCATTACACCTGGACGC
ATACCATTACCCTGACGTTC
ATACCATTACGCGTTCAGCT
ATACCATTACTTAGCAATAA
ATACCATTACTTGATGCTAT
ATACCATTACCTCTGCGGCA
ATACCATTACAATAATACCA
ATACCATTACACGCCGTTCA
ATACCATTACTTCGCTTACG
ATACCATTACTACGGCTACG
ATACCATTACTTCTTATCGA
ATACCATTACTTCCATGGCA
ATACCATTACAAGTAGTCAG
ATACCATTACTCAGCTCTAA
ATACCATTACCGAATAGATG
ATACCATTACCGGAGATCCG
ATACCATTACACCGCAGAAT
ATACCATTACTCTCCTATAA
ATACCATTACCAACCTATAT
ATACCATTACAGTCGAGAAG
ATACCATTACAAGACGGCCA
ATACCATTACGCCAACGCCA
ATACCATTACTCTACCATTA
ATACCATTACCTTGCGGTCT
ATACCATTACTTACGTATAC
ATACCATTACCGATTGGTTA
ATACCATTACACTTAACTAG
ATACCATTACGCAGACCGGT
ATACCATTACTGAGTCCAGA
ATACCATTACTGGAGAATTC
ATACCATTACACCAGCCTTA
ATACCATTACGGCGAGCTTA
ATACCATTACTCGAGGAGTA
ATACCATTACCCTTACTCCT
ATACCATTACTCAGACGAAC
ATACCATTACCCGTCCAGTA
ATACCATTACGTTCCGCTAA
ATACCATTACCAGATTCGAT
ATACCATTACTGCATATAAC
ATACCATTACTAGGCAGATA
ATACCATTACTATGCCGAGT
ATACCATTACATAGTCGTAG
ATACCATTACGGATGCAGCA
ATACCATTACCCGCTATATT
ATACCATTACATCGAGTCGC
ATACCATTACGCGACGCAGA
ATACCATTACAATGGTCGAC
ATACCATTACTGGAACTAGA
ATACCATTACGTCCAACTCA
ATACCATTACGTTATGGATC
ATACCATTACTTATAAGAAC
ATACCATTACCAAGCTTCAT
ATACCATTACCTGATTAAGA
ATACCATTACTACTTACTTA
ATACCATTACGGATCTGCAG
ATACCATTACATGCAATATG
ATACCATTACTTCCTAGACC
ATACCATTACACTGCCGATA
ATACCATTACTCCAGAAGGT
ATACCATTACTTCAAGACCA
ATACCATTACTATTACTCAT
ATACCATTACAACTGATCTT
ATACCATTACCCGCGGACCG
ATACCATTACAATACGCAGG
ATACCATTACGGTCGCGTCA
ATACCATTACAATTATCAGC
ATACCATTACCAGCTATCGT
ATACCATTACATTGCGCTGA
ATACCATTACTTGGTAGGCG
ATACCATTACAGCTAAGGTA
ATACCATTACTCGTAGAGAA
ATACCATTACTGATGGCCTT
ATACCATTACTGGAAGTACC
ATACCATTACCTCCAAGGAT
ATACCATTACAGATATATCG
ATACCATTACCATGCTGGTT
ATACCATTACTCCTCGAGTC
ATACCATTACGCAAGGAATA
ATACCATTACGGCATAGCTT
ATACCATTACCTACGGTAGC
ATACCATTACAGTAAGCATA
ATACCATTACCGCCTCGAAC
ATACCATTACTTAGGATCTA
ATACCATTACACTACTGAAG
ATACCATTACAATCTGGAGT
TGAGATAGAATTCTCGCATG
TGAGATAGAATCCTACCAGT
TGAGATAGAAGCGTTGGAGC
TGAGATAGAAGATCTTACGC
TGAGATAGAACTGATGGTCA
TGAGATAGAACCGAGAATCC
TGAGATAGAAGCCGCAACGA
TGAGATAGAATGAGTCTGGC
TGAGATAGAATGCGGACCTA
TGAGATAGAAACCTCGTTGA
TGAGATAGAAACGGAGGCGG
TGAGATAGAATAGATCTACT
TGAGATAGAAAATTAAGACT
TGAGATAGAACCATTGCGTT
TGAGATAGAATTATTCATTC
TGAGATAGAAATCTCCGAAC
TGAGATAGAATTGACTTCAG
TGAGATAGAAGGCAGGTATT
TGAGATAGAAAGAGCTATAA
TGAGATAGAACTAAGAGAAG
TGAGATAGAAACTCAATAGG
TGAGATAGAACTTGCGCCGC
TGAGATAGAAAATCGTAGCG
TGAGATAGAAGGTACTGCCT
TGAGATAGAATAGAATTAAC
TGAGATAGAAGCCATTCTCC
TGAGATAGAATGCCGGCAGA
TGAGATAGAATTACCGAGGC
TGAGATAGAAATCATATTAG
TGAGATAGAATGGTCAGCCA
TGAGATAGAAACTATGCAAT
TGAGATAGAACGACGCGACT
TGAGATAGAAGATACGGAAC
TGAGATAGAATTATCCGGAT
TGAGATAGAATAGAGTAATA
TGAGATAGAAGCAGGTCCGT
TGAGATAGAATCGGCCTTAC
TGAGATAGAAAGAACGTCTC
TGAGATAGAACCAGTTCCAA
TGAGATAGAAGGCGTTAAGG
TGAGATAGAAACTTAACCTT
TGAGATAGAACAACCGCTAA
TGAGATAGAAGACCTTGATA
TGAGATAGAATCTGATACCA
TGAGATAGAAGAAGATCGAG
TGAGATAGAAAGGAGCGGTA
TGAGATAGAAAAGAAGCTAG
TGAGATAGAATCCGGCCTCG
TGAGATAGAAAGAGAAGGTT
TGAGATAGAACATACTCCGA
TGAGATAGAAGCTAACTTGC
TGAGATAGAAAATCCATCTT
TGAGATAGAAGGCTGAGCTC
TGAGATAGAACCGATTCCTG
TGAGATAGAAACCGCCAACC
TGAGATAGAATGGCCTGAAG
TGAGATAGAAAACCTCATTC
TGAGATAGAAATAAGGAGCA
TGAGATAGAACGAACGCCGG
TGAGATAGAAGGTATGCTTG
TGAGATAGAAAACCTGCGTA
TGAGATAGAAGGCAGACGCC
TGAGATAGAATAGCCGTCAT
TGAGATAGAACCTGGAAGAG
TGAGATAGAAGGAGGTTCTA
TGAGATAGAACTAGTAGTCT
TGAGATAGAAATCATCAACG
TGAGATAGAAACGCGAGATT
TGAGATAGAAGAAGAGGCAT
TGAGATAGAAGGTATCCGCC
TGAGATAGAAAACTAGGCGC
TGAGATAGAATCGCTAAGCA
TGAGATAGAATATATACTAA
TGAGATAGAAACTTGCTAGA
TGAGATAGAAAACCATTGGA
TGAGATAGAATCGCGGTTGG
TGAGATAGAACGTAGTTACC
TGAGATAGAATCCAATCATC
TGAGATAGAAAATCGATAAT
TGAGATAGAACCATTATCTA
TGAGATAGAATCAACGTAAG
TGAGATAGAATCTAATAGTA
TGAGATAGAAAACCGCTGGT
TGAGATAGAAGATCGCTTCT
TGAGATAGAACTAACTAGAT
TGAGATAGAAGCTGGAACTT
TGAGATAGAAAGGTTAGTTC
TGAGATAGAACATTCGACGG
TGAGATAGAACATTCAATCA
TGAGATAGAACGGATTAGAA
TGAGATAGAAATCGGCTATC
TGAGATAGAACCTTGATCGT
TGAGATAGAAACGAAGTCAA
TGAGATAGAATTACCTCGAC
TGAGATAGAAGGAGGATAGC
TGAGATAGAAGGCTCTCTAT
TGAGATAGAAGGTTGGCGAC
TGAGATAGAAGTAGATGCGC
TGAGATAGAAAGGACTGCGA
TGAGATAGAAGAGGCTTATT
TGAGATAGAAACGGAGAATA
TGAGATAGAAGACGAGGTTG
TGAGATAGAATTCTCTGAGA
TGAGATAGAATAGAATAGCC
TGAGATAGAATGGCAGAAGT
TGAGATAGAACGAAGGCATG
TGAGATAGAAAGCGATCCGC
TGAGATAGAAATGAGTTCTC
TGAGATAGAAGTAGATCGTT
TGAGATAGAATCGGTAAGGC
TGAGATAGAAACTCGACGCC
TGAGATAGAACGCCAGGCAT
TGAGATAGAAATTAACTTAA
TGAGATAGAACTGGTTGGTT
TGAGATAGAACCTGCATCAA
TGAGATAGAAGCTCGAATCA
TGAGATAGAACTTCATTAGA
TGAGATAGAAAATTGAGAGA
TGAGATAGAAACGCTTCTCT
TGAGATAGAACCATCGGACC
TGAGATAGAAGAGGTCGGTT
TGAGATAGAAACGATAGACT
TGAGATAGAACCTATCATAA
TGAGATAGAAAATACCAGTT
TGAGATAGAACGTATTGAGA
TGAGATAGAACCGCGCAGGT
TGAGATAGAATCTGACGAGG
TGAGATAGAAGGCTCGAGAT
TGAGATAGAAAATCGAACTC
TGAGATAGAAGTAGTTGGAT
TGAGATAGAAATATGCCATC
TGAGATAGAAGGCATCTACC
TGAGATAGAAACGCGCTCCT
TGAGATAGAAGCGGCCAATC
TGAGATAGAAAATCCGGTCA
TGAGATAGAAGCGGTTATTG
TGAGATAGAATAGCCAGCAA
TGAGATAGAAACTCTACTGG
TGAGATAGAAGATTCCGGAA
TGAGATAGAATCCTCTCCGT
TGAGATAGAAGGACGACGCA
TGAGATAGAACCTAAGCGGT
TGAGATAGAAAAGTACGTTA
TGAGATAGAATTCTCTACTA
TGAGATAGAAAGCGTCGTAT
TGAGATAGAAACGCGTATCG
TGAGATAGAACTATTAACCA
TGAGATAGAACATCCAGCCA
TGAGATAGAATCGGCGTCGT
TGAGATAGAACCTGAGAGCA
TGAGATAGAATGGCATAACG
TGAGATAGAAATAACCGTTC
TGAGATAGAACGTCTATGAA
TGAGATAGAACGTAAGGAGT
TGAGATAGAAGAATGAGGAG
TGAGATAGAACCAGGCTCTT
TGAGATAGAAGACCAATGCG
TGAGATAGAACATGACTCAA
TGAGATAGAAGATCCAGCGT
TGAGATAGAAGGCTGCCTTA
TGAGATAGAAGCCTGATATA
TGAGATAGAAACCAGTATAA
TGAGATAGAATCTCTCATCC
TGAGATAGAAAGGTCTATGG
TGAGATAGAACGAATCTCCT
TGAGATAGAAAAGCATCCTA
TGAGATAGAAAGGCCGGTAA
TGAGATAGAAATCCATCAGG
TGAGATAGAAAGGTAGAGCT
TGAGATAGAAACTCCGCCAA
TGAGATAGAATGAGACTCTA
TGAGATAGAATTCTATAGAG
TGAGATAGAAGCCTCAGCAT
TGAGATAGAATCCGCCGGTC
TGAGATAGAATTCGCTGCCT
TGAGATAGAAAGCAAGAACC
TGAGATAGAAGGCTATTCGA
TGAGATAGAACTGAAGAGAC
TGAGATAGAAGCCATCAACT
TGAGATAGAACTCGGAGCAA
TGAGATAGAATTGCAGCATT
TGAGATAGAAACGTTGAATG
TGAGATAGAAGCGGAGTCGA
TGAGATAGAATCTAGTCAAG
TGAGATAGAAATCTAGGTTC
TGAGATAGAATGCCTAACTT
TGAGATAGAAGGATTCTATC
TGAGATAGAATTGATATGAA
TGAGATAGAATCTATCGGTA
TGAGATAGAAGGCTTCTGGA
TGAGATAGAAACTGGTAGAT
TGAGATAGAAGGCGGTTGAC
TGAGATAGAACGGTCAAGAA
TGAGATAGAACGCTCCTAAC
TGAGATAGAAATCCATGACT
TGAGATAGAAAACCTGGTCT
TGAGATAGAAACCGAAGACC
TGAGATAGAAGGTACCGGCA
TGAGATAGAAAAGCCAGTTA
TGAGATAGAATCTTGCCGAC
TGAGATAGAAAAGACCGTTG
TGAGATAGAAAGGTTAGCAT
TGAGATAGAATTCGCCTCCA
TGAGATAGAAAGAGCCAAGG
TGAGATAGAAAATACCATCC
TGAGATAGAAAGCTCTCCTC
TGAGATAGAACTTGATTGCC
TGAGATAGAAAGCTTATCCG
TGAGATAGAAAAGAATCTGA
TGAGATAGAACATCTCTGCA
TGAGATAGAAACCTGGCCAA
TGAGATAGAATAACTGGTTA
TGAGATAGAATTGCTAACGG
TGAGATAGAAACTAGAGAGT
TGAGATAGAAAATGCCGCTT
TGAGATAGAATATAGACGCA
TGAGATAGAATCAATCGCAT
TGAGATAGAATTCTTAATAA
TGAGATAGAAGTCCTAGAGG
TGAGATAGAAATATTGATAC
TGAGATAGAACCGCTGCCAG
TGAGATAGAACCTAGTACGT
TGAGATAGAACAATTACCGT
TGAGATAGAAGGCCGTAGTC
TGAGATAGAACGATTACGGC
TGAGATAGAATAATGAACGA
TGAGATAGAACCGTTCCTTA
TGAGATAGAAGGTACCATAT
TGAGATAGAACCGATTCGCA
TGAGATAGAAATGGCTCTGC
TGAGATAGAAGTATAATACG
TGAGATAGAAATCAGCAAGT
TGAGATAGAAGGCGAACTCG
TGAGATAGAATTAATTGAAT
TGAGATAGAATTAGGACCGG
TGAGATAGAAAAGTAAGAGC
TGAGATAGAACCTTGGTCCA
TGAGATAGAACATCAGAATG
TGAGATAGAATTATAGCAGA
TGAGATAGAATTACTTGGAA
TGAGATAGAAGCTCAGCCGG
TGAGATAGAAACGTCCGCAG
TGAGATAGAATTGACTGACG
TGAGATAGAATTGCGAGGCA
TGAGATAGAATTCCAACCGC
TGAGATAGAATAACCTTCGG
TGAGATAGAATCAAGCCGAT
TGAGATAGAACTTGCAACCT
TGAGATAGAACCATCGCGAA
TGAGATAGAATAGACTTCTT
TGAGATAGAAGTCCTTAAGA
TGAGATAGAAAGTAACGGTC
TGAGATAGAAGTTCGTCAGA
TGAGATAGAACGCCTAATGC
TGAGATAGAAACCGGAATTA
TGAGATAGAATAGGCCATAG
TGAGATAGAATAACTCTTAG
TGAGATAGAATATGAGTTAA
TGAGATAGAATATCATGATC
TGAGATAGAAGAGCATATGG
TGAGATAGAATAACGATCCA
TGAGATAGAACGGCGTAACT
TGAGATAGAACGTCGCAGCC
TGAGATAGAAGTAGCTCCAT
TGAGATAGAATTGCCTTGGC
TGAGATAGAATGCTAATTCT
TGAGATAGAAGTCCTACTTG
TGAGATAGAAGGTAGGTTAG
TGAGATAGAAGAGCATCATT
TGAGATAGAACCGCTCCGGC
TGAGATAGAATTCTTCCGGT
TGAGATAGAAAGGAGAGAAC
TGAGATAGAATAACTCAATT
TGAGATAGAAACTATAGGTT
TGAGATAGAACAAGATGCCG
TGAGATAGAAAACGTCTAGT
TGAGATAGAAAGGTATACTC
TGAGATAGAATTCATAGGAC
TGAGATAGAAGGAGGCCTCC
TGAGATAGAATTCAATATAA
TGAGATAGAAACGTCATATA
TGAGATAGAATTGACCAGGA
TGAGATAGAACGGTTGCGCG
TGAGATAGAACAAGGAGGTC
TGAGATAGAATTACGATGAA
TGAGATAGAATTGCTGGCAT
TGAGATAGAAGAGGCATCAA
TGAGATAGAAATTCGACCAA
TGAGATAGAAGCCGTATGCT
TGAGATAGAACTGAACTGGT
TGAGATAGAACATAACCAGC
TGAGATAGAAAAGTTGCCAT
TGAGATAGAAAGGCCGCTCG
TGAGATAGAAAGGTAATAGG
TGAGATAGAAGTACTAGTAA
TGAGATAGAAGCGCGGTAGT
TGAGATAGAACTGGATTAGT
TGAGATAGAATTGGATCCTT
TGAGATAGAATTGGAATCTC
TGAGATAGAAACCTGGACGC
TGAGATAGAACCTGACGTTC
TGAGATAGAAGCGTTCAGCT
TGAGATAGAATTAGCAATAA
TGAGATAGAATTGATGCTAT
TGAGATAGAACTCTGCGGCA
TGAGATAGAAAATAATACCA
TGAGATAGAAACGCCGTTCA
TGAGATAGAATTCGCTTACG
TGAGATAGAATACGGCTACG
TGAGATAGAATTCTTATCGA
TGAGATAGAATTCCATGGCA
TGAGATAGAAAAGTAGTCAG
TGAGATAGAATCAGCTCTAA
TGAGATAGAACGAATAGATG
TGAGATAGAACGGAGATCCG
TGAGATAGAAACCGCAGAAT
TGAGATAGAATCTCCTATAA
TGAGATAGAACAACCTATAT
TGAGATAGAAAGTCGAGAAG
TGAGATAGAAAAGACGGCCA
TGAGATAGAAGCCAACGCCA
TGAGATAGAATCTACCATTA
TGAGATAGAACTTGCGGTCT
TGAGATAGAATTACGTATAC
TGAGATAGAACGATTGGTTA
TGAGATAGAAACTTAACTAG
TGAGATAGAAGCAGACCGGT
TGAGATAGAATGAGTCCAGA
TGAGATAGAATGGAGAATTC
TGAGATAGAAACCAGCCTTA
TGAGATAGAAGGCGAGCTTA
TGAGATAGAATCGAGGAGTA
TGAGATAGAACCTTACTCCT
TGAGATAGAATCAGACGAAC
TGAGATAGAACCGTCCAGTA
TGAGATAGAAGTTCCGCTAA
TGAGATAGAACAGATTCGAT
TGAGATAGAATGCATATAAC
TGAGATAGAATAGGCAGATA
TGAGATAGAATATGCCGAGT
TGAGATAGAAATAGTCGTAG
TGAGATAGAAGGATGCAGCA
TGAGATAGAACCGCTATATT
TGAGATAGAAATCGAGTCGC
TGAGATAGAAGCGACGCAGA
TGAGATAGAAAATGGTCGAC
TGAGATAGAATGGAACTAGA
TGAGATAGAAGTCCAACTCA
TGAGATAGAAGTTATGGATC
TGAGATAGAATTATAAGAAC
TGAGATAGAACAAGCTTCAT
TGAGATAGAACTGATTAAGA
TGAGATAGAATACTTACTTA
TGAGATAGAAGGATCTGCAG
TGAGATAGAAATGCAATATG
TGAGATAGAATTCCTAGACC
TGAGATAGAAACTGCCGATA
TGAGATAGAATCCAGAAGGT
TGAGATAGAATTCAAGACCA
TGAGATAGAATATTACTCAT
TGAGATAGAAAACTGATCTT
TGAGATAGAACCGCGGACCG
TGAGATAGAAAATACGCAGG
TGAGATAGAAGGTCGCGTCA
TGAGATAGAAAATTATCAGC
TGAGATAGAACAGCTATCGT
TGAGATAGAAATTGCGCTGA
TGAGATAGAATTGGTAGGCG
TGAGATAGAAAGCTAAGGTA
TGAGATAGAATCGTAGAGAA
TGAGATAGAATGATGGCCTT
TGAGATAGAATGGAAGTACC
TGAGATAGAACTCCAAGGAT
TGAGATAGAAAGATATATCG
TGAGATAGAACATGCTGGTT
TGAGATAGAATCCTCGAGTC
TGAGATAGAAGCAAGGAATA
TGAGATAGAAGGCATAGCTT
TGAGATAGAACTACGGTAGC
TGAGATAGAAAGTAAGCATA
TGAGATAGAACGCCTCGAAC
TGAGATAGAATTAGGATCTA
TGAGATAGAAACTACTGAAG
TGAGATAGAAAATCTGGAGT
TAGCTGCTGCTTCTCGCATG
TAGCTGCTGCTCCTACCAGT
TAGCTGCTGCGCGTTGGAGC
TAGCTGCTGCGATCTTACGC
TAGCTGCTGCCTGATGGTCA
TAGCTGCTGCCCGAGAATCC
TAGCTGCTGCGCCGCAACGA
TAGCTGCTGCTGAGTCTGGC
TAGCTGCTGCTGCGGACCTA
TAGCTGCTGCACCTCGTTGA
TAGCTGCTGCACGGAGGCGG
TAGCTGCTGCTAGATCTACT
TAGCTGCTGCAATTAAGACT
TAGCTGCTGCCCATTGCGTT
TAGCTGCTGCTTATTCATTC
TAGCTGCTGCATCTCCGAAC
TAGCTGCTGCTTGACTTCAG
TAGCTGCTGCGGCAGGTATT
TAGCTGCTGCAGAGCTATAA
TAGCTGCTGCCTAAGAGAAG
TAGCTGCTGCACTCAATAGG
TAGCTGCTGCCTTGCGCCGC
TAGCTGCTGCAATCGTAGCG
TAGCTGCTGCGGTACTGCCT
TAGCTGCTGCTAGAATTAAC
TAGCTGCTGCGCCATTCTCC
TAGCTGCTGCTGCCGGCAGA
TAGCTGCTGCTTACCGAGGC
TAGCTGCTGCATCATATTAG
TAGCTGCTGCTGGTCAGCCA
TAGCTGCTGCACTATGCAAT
TAGCTGCTGCCGACGCGACT
TAGCTGCTGCGATACGGAAC
TAGCTGCTGCTTATCCGGAT
TAGCTGCTGCTAGAGTAATA
TAGCTGCTGCGCAGGTCCGT
TAGCTGCTGCTCGGCCTTAC
TAGCTGCTGCAGAACGTCTC
TAGCTGCTGCCCAGTTCCAA
TAGCTGCTGCGGCGTTAAGG
TAGCTGCTGCACTTAACCTT
TAGCTGCTGCCAACCGCTAA
TAGCTGCTGCGACCTTGATA
TAGCTGCTGCTCTGATACCA
TAGCTGCTGCGAAGATCGAG
TAGCTGCTGCAGGAGCGGTA
TAGCTGCTGCAAGAAGCTAG
TAGCTGCTGCTCCGGCCTCG
TAGCTGCTGCAGAGAAGGTT
TAGCTGCTGCCATACTCCGA
TAGCTGCTGCGCTAACTTGC
TAGCTGCTGCAATCCATCTT
TAGCTGCTGCGGCTGAGCTC
TAGCTGCTGCCCGATTCCTG
TAGCTGCTGCACCGCCAACC
TAGCTGCTGCTGGCCTGAAG
TAGCTGCTGCAACCTCATTC
TAGCTGCTGCATAAGGAGCA
TAGCTGCTGCCGAACGCCGG
TAGCTGCTGCGGTATGCTTG
TAGCTGCTGCAACCTGCGTA
TAGCTGCTGCGGCAGACGCC
TAGCTGCTGCTAGCCGTCAT
TAGCTGCTGCCCTGGAAGAG
TAGCTGCTGCGGAGGTTCTA
TAGCTGCTGCCTAGTAGTCT
TAGCTGCTGCATCATCAACG
TAGCTGCTGCACGCGAGATT
TAGCTGCTGCGAAGAGGCAT
TAGCTGCTGCGGTATCCGCC
TAGCTGCTGCAACTAGGCGC
TAGCTGCTGCTCGCTAAGCA
TAGCTGCTGCTATATACTAA
TAGCTGCTGCACTTGCTAGA
TAGCTGCTGCAACCATTGGA
TAGCTGCTGCTCGCGGTTGG
TAGCTGCTGCCGTAGTTACC
TAGCTGCTGCTCCAATCATC
TAGCTGCTGCAATCGATAAT
TAGCTGCTGCCCATTATCTA
TAGCTGCTGCTCAACGTAAG
TAGCTGCTGCTCTAATAGTA
TAGCTGCTGCAACCGCTGGT
TAGCTGCTGCGATCGCTTCT
TAGCTGCTGCCTAACTAGAT
TAGCTGCTGCGCTGGAACTT
TAGCTGCTGCAGGTTAGTTC
TAGCTGCTGCCATTCGACGG
TAGCTGCTGCCATTCAATCA
TAGCTGCTGCCGGATTAGAA
TAGCTGCTGCATCGGCTATC
TAGCTGCTGCCCTTGATCGT
TAGCTGCTGCACGAAGTCAA
TAGCTGCTGCTTACCTCGAC
TAGCTGCTGCGGAGGATAGC
TAGCTGCTGCGGCTCTCTAT
TAGCTGCTGCGGTTGGCGAC
TAGCTGCTGCGTAGATGCGC
TAGCTGCTGCAGGACTGCGA
TAGCTGCTGCGAGGCTTATT
TAGCTGCTGCACGGAGAATA
TAGCTGCTGCGACGAGGTTG
TAGCTGCTGCTTCTCTGAGA
TAGCTGCTGCTAGAATAGCC
TAGCTGCTGCTGGCAGAAGT
TAGCTGCTGCCGAAGGCATG
TAGCTGCTGCAGCGATCCGC
TAGCTGCTGCATGAGTTCTC
TAGCTGCTGCGTAGATCGTT
TAGCTGCTGCTCGGTAAGGC
TAGCTGCTGCACTCGACGCC
TAGCTGCTGCCGCCAGGCAT
TAGCTGCTGCATTAACTTAA
TAGCTGCTGCCTGGTTGGTT
TAGCTGCTGCCCTGCATCAA
TAGCTGCTGCGCTCGAATCA
TAGCTGCTGCCTTCATTAGA
TAGCTGCTGCAATTGAGAGA
TAGCTGCTGCACGCTTCTCT
TAGCTGCTGCCCATCGGACC
TAGCTGCTGCGAGGTCGGTT
TAGCTGCTGCACGATAGACT
TAGCTGCTGCCCTATCATAA
TAGCTGCTGCAATACCAGTT
TAGCTGCTGCCGTATTGAGA
TAGCTGCTGCCCGCGCAGGT
TAGCTGCTGCTCTGACGAGG
TAGCTGCTGCGGCTCGAGAT
TAGCTGCTGCAATCGAACTC
TAGCTGCTGCGTAGTTGGAT
TAGCTGCTGCATATGCCATC
TAGCTGCTGCGGCATCTACC
TAGCTGCTGCACGCGCTCCT
TAGCTGCTGCGCGGCCAATC
TAGCTGCTGCAATCCGGTCA
TAGCTGCTGCGCGGTTATTG
TAGCTGCTGCTAGCCAGCAA
TAGCTGCTGCACTCTACTGG
TAGCTGCTGCGATTCCGGAA
TAGCTGCTGCTCCTCTCCGT
TAGCTGCTGCGGACGACGCA
TAGCTGCTGCCCTAAGCGGT
TAGCTGCTGCAAGTACGTTA
TAGCTGCTGCTTCTCTACTA
TAGCTGCTGCAGCGTCGTAT
TAGCTGCTGCACGCGTATCG
TAGCTGCTGCCTATTAACCA
TAGCTGCTGCCATCCAGCCA
TAGCTGCTGCTCGGCGTCGT
TAGCTGCTGCCCTGAGAGCA
TAGCTGCTGCTGGCATAACG
TAGCTGCTGCATAACCGTTC
TAGCTGCTGCCGTCTATGAA
TAGCTGCTGCCGTAAGGAGT
TAGCTGCTGCGAATGAGGAG
TAGCTGCTGCCCAGGCTCTT
TAGCTGCTGCGACCAATGCG
TAGCTGCTGCCATGACTCAA
TAGCTGCTGCGATCCAGCGT
TAGCTGCTGCGGCTGCCTTA
TAGCTGCTGCGCCTGATATA
TAGCTGCTGCACCAGTATAA
TAGCTGCTGCTCTCTCATCC
TAGCTGCTGCAGGTCTATGG
TAGCTGCTGCCGAATCTCCT
TAGCTGCTGCAAGCATCCTA
TAGCTGCTGCAGGCCGGTAA
TAGCTGCTGCATCCATCAGG
TAGCTGCTGCAGGTAGAGCT
TAGCTGCTGCACTCCGCCAA
TAGCTGCTGCTGAGACTCTA
TAGCTGCTGCTTCTATAGAG
TAGCTGCTGCGCCTCAGCAT
TAGCTGCTGCTCCGCCGGTC
TAGCTGCTGCTTCGCTGCCT
TAGCTGCTGCAGCAAGAACC
TAGCTGCTGCGGCTATTCGA
TAGCTGCTGCCTGAAGAGAC
TAGCTGCTGCGCCATCAACT
TAGCTGCTGCCTCGGAGCAA
TAGCTGCTGCTTGCAGCATT
TAGCTGCTGCACGTTGAATG
TAGCTGCTGCGCGGAGTCGA
TAGCTGCTGCTCTAGTCAAG
TAGCTGCTGCATCTAGGTTC
TAGCTGCTGCTGCCTAACTT
TAGCTGCTGCGGATTCTATC
TAGCTGCTGCTTGATATGAA
TAGCTGCTGCTCTATCGGTA
TAGCTGCTGCGGCTTCTGGA
TAGCTGCTGCACTGGTAGAT
TAGCTGCTGCGGCGGTTGAC
TAGCTGCTGCCGGTCAAGAA
TAGCTGCTGCCGCTCCTAAC
TAGCTGCTGCATCCATGACT
TAGCTGCTGCAACCTGGTCT
TAGCTGCTGCACCGAAGACC
TAGCTGCTGCGGTACCGGCA
TAGCTGCTGCAAGCCAGTTA
TAGCTGCTGCTCTTGCCGAC
TAGCTGCTGCAAGACCGTTG
TAGCTGCTGCAGGTTAGCAT
TAGCTGCTGCTTCGCCTCCA
TAGCTGCTGCAGAGCCAAGG
TAGCTGCTGCAATACCATCC
TAGCTGCTGCAGCTCTCCTC
TAGCTGCTGCCTTGATTGCC
TAGCTGCTGCAGCTTATCCG
TAGCTGCTGCAAGAATCTGA
TAGCTGCTGCCATCTCTGCA
TAGCTGCTGCACCTGGCCAA
TAGCTGCTGCTAACTGGTTA
TAGCTGCTGCTTGCTAACGG
TAGCTGCTGCACTAGAGAGT
TAGCTGCTGCAATGCCGCTT
TAGCTGCTGCTATAGACGCA
TAGCTGCTGCTCAATCGCAT
TAGCTGCTGCTTCTTAATAA
TAGCTGCTGCGTCCTAGAGG
TAGCTGCTGCATATTGATAC
TAGCTGCTGCCCGCTGCCAG
TAGCTGCTGCCCTAGTACGT
TAGCTGCTGCCAATTACCGT
TAGCTGCTGCGGCCGTAGTC
TAGCTGCTGCCGATTACGGC
TAGCTGCTGCTAATGAACGA
TAGCTGCTGCCCGTTCCTTA
TAGCTGCTGCGGTACCATAT
TAGCTGCTGCCCGATTCGCA
TAGCTGCTGCATGGCTCTGC
TAGCTGCTGCGTATAATACG
TAGCTGCTGCATCAGCAAGT
TAGCTGCTGCGGCGAACTCG
TAGCTGCTGCTTAATTGAAT
TAGCTGCTGCTTAGGACCGG
TAGCTGCTGCAAGTAAGAGC
TAGCTGCTGCCCTTGGTCCA
TAGCTGCTGCCATCAGAATG
TAGCTGCTGCTTATAGCAGA
TAGCTGCTGCTTACTTGGAA
TAGCTGCTGCGCTCAGCCGG
TAGCTGCTGCACGTCCGCAG
TAGCTGCTGCTTGACTGACG
TAGCTGCTGCTTGCGAGGCA
TAGCTGCTGCTTCCAACCGC
TAGCTGCTGCTAACCTTCGG
TAGCTGCTGCTCAAGCCGAT
TAGCTGCTGCCTTGCAACCT
TAGCTGCTGCCCATCGCGAA
TAGCTGCTGCTAGACTTCTT
TAGCTGCTGCGTCCTTAAGA
TAGCTGCTGCAGTAACGGTC
TAGCTGCTGCGTTCGTCAGA
TAGCTGCTGCCGCCTAATGC
TAGCTGCTGCACCGGAATTA
TAGCTGCTGCTAGGCCATAG
TAGCTGCTGCTAACTCTTAG
TAGCTGCTGCTATGAGTTAA
TAGCTGCTGCTATCATGATC
TAGCTGCTGCGAGCATATGG
TAGCTGCTGCTAACGATCCA
TAGCTGCTGCCGGCGTAACT
TAGCTGCTGCCGTCGCAGCC
TAGCTGCTGCGTAGCTCCAT
TAGCTGCTGCTTGCCTTGGC
TAGCTGCTGCTGCTAATTCT
TAGCTGCTGCGTCCTACTTG
TAGCTGCTGCGGTAGGTTAG
TAGCTGCTGCGAGCATCATT
TAGCTGCTGCCCGCTCCGGC
TAGCTGCTGCTTCTTCCGGT
TAGCTGCTGCAGGAGAGAAC
TAGCTGCTGCTAACTCAATT
TAGCTGCTGCACTATAGGTT
TAGCTGCTGCCAAGATGCCG
TAGCTGCTGCAACGTCTAGT
TAGCTGCTGCAGGTATACTC
TAGCTGCTGCTTCATAGGAC
TAGCTGCTGCGGAGGCCTCC
TAGCTGCTGCTTCAATATAA
TAGCTGCTGCACGTCATATA
TAGCTGCTGCTTGACCAGGA
TAGCTGCTGCCGGTTGCGCG
TAGCTGCTGCCAAGGAGGTC
TAGCTGCTGCTTACGATGAA
TAGCTGCTGCTTGCTGGCAT
TAGCTGCTGCGAGGCATCAA
TAGCTGCTGCATTCGACCAA
TAGCTGCTGCGCCGTATGCT
TAGCTGCTGCCTGAACTGGT
TAGCTGCTGCCATAACCAGC
TAGCTGCTGCAAGTTGCCAT
TAGCTGCTGCAGGCCGCTCG
TAGCTGCTGCAGGTAATAGG
TAGCTGCTGCGTACTAGTAA
TAGCTGCTGCGCGCGGTAGT
TAGCTGCTGCCTGGATTAGT
TAGCTGCTGCTTGGATCCTT
TAGCTGCTGCTTGGAATCTC
TAGCTGCTGCACCTGGACGC
TAGCTGCTGCCCTGACGTTC
TAGCTGCTGCGCGTTCAGCT
TAGCTGCTGCTTAGCAATAA
TAGCTGCTGCTTGATGCTAT
TAGCTGCTGCCTCTGCGGCA
TAGCTGCTGCAATAATACCA
TAGCTGCTGCACGCCGTTCA
TAGCTGCTGCTTCGCTTACG
TAGCTGCTGCTACGGCTACG
TAGCTGCTGCTTCTTATCGA
TAGCTGCTGCTTCCATGGCA
TAGCTGCTGCAAGTAGTCAG
TAGCTGCTGCTCAGCTCTAA
TAGCTGCTGCCGAATAGATG
TAGCTGCTGCCGGAGATCCG
TAGCTGCTGCACCGCAGAAT
TAGCTGCTGCTCTCCTATAA
TAGCTGCTGCCAACCTATAT
TAGCTGCTGCAGTCGAGAAG
TAGCTGCTGCAAGACGGCCA
TAGCTGCTGCGCCAACGCCA
TAGCTGCTGCTCTACCATTA
TAGCTGCTGCCTTGCGGTCT
TAGCTGCTGCTTACGTATAC
TAGCTGCTGCCGATTGGTTA
TAGCTGCTGCACTTAACTAG
TAGCTGCTGCGCAGACCGGT
TAGCTGCTGCTGAGTCCAGA
TAGCTGCTGCTGGAGAATTC
TAGCTGCTGCACCAGCCTTA
TAGCTGCTGCGGCGAGCTTA
TAGCTGCTGCTCGAGGAGTA
TAGCTGCTGCCCTTACTCCT
TAGCTGCTGCTCAGACGAAC
TAGCTGCTGCCCGTCCAGTA
TAGCTGCTGCGTTCCGCTAA
TAGCTGCTGCCAGATTCGAT
TAGCTGCTGCTGCATATAAC
TAGCTGCTGCTAGGCAGATA
TAGCTGCTGCTATGCCGAGT
TAGCTGCTGCATAGTCGTAG
TAGCTGCTGCGGATGCAGCA
TAGCTGCTGCCCGCTATATT
TAGCTGCTGCATCGAGTCGC
TAGCTGCTGCGCGACGCAGA
TAGCTGCTGCAATGGTCGAC
TAGCTGCTGCTGGAACTAGA
TAGCTGCTGCGTCCAACTCA
TAGCTGCTGCGTTATGGATC
TAGCTGCTGCTTATAAGAAC
TAGCTGCTGCCAAGCTTCAT
TAGCTGCTGCCTGATTAAGA
TAGCTGCTGCTACTTACTTA
TAGCTGCTGCGGATCTGCAG
TAGCTGCTGCATGCAATATG
TAGCTGCTGCTTCCTAGACC
TAGCTGCTGCACTGCCGATA
TAGCTGCTGCTCCAGAAGGT
TAGCTGCTGCTTCAAGACCA
TAGCTGCTGCTATTACTCAT
TAGCTGCTGCAACTGATCTT
TAGCTGCTGCCCGCGGACCG
TAGCTGCTGCAATACGCAGG
TAGCTGCTGCGGTCGCGTCA
TAGCTGCTGCAATTATCAGC
TAGCTGCTGCCAGCTATCGT
TAGCTGCTGCATTGCGCTGA
TAGCTGCTGCTTGGTAGGCG
TAGCTGCTGCAGCTAAGGTA
TAGCTGCTGCTCGTAGAGAA
TAGCTGCTGCTGATGGCCTT
TAGCTGCTGCTGGAAGTACC
TAGCTGCTGCCTCCAAGGAT
TAGCTGCTGCAGATATATCG
TAGCTGCTGCCATGCTGGTT
TAGCTGCTGCTCCTCGAGTC
TAGCTGCTGCGCAAGGAATA
TAGCTGCTGCGGCATAGCTT
TAGCTGCTGCCTACGGTAGC
TAGCTGCTGCAGTAAGCATA
TAGCTGCTGCCGCCTCGAAC
TAGCTGCTGCTTAGGATCTA
TAGCTGCTGCACTACTGAAG
TAGCTGCTGCAATCTGGAGT
AATCGAGCAATTCTCGCATG
AATCGAGCAATCCTACCAGT
AATCGAGCAAGCGTTGGAGC
AATCGAGCAAGATCTTACGC
AATCGAGCAACTGATGGTCA
AATCGAGCAACCGAGAATCC
AATCGAGCAAGCCGCAACGA
AATCGAGCAATGAGTCTGGC
AATCGAGCAATGCGGACCTA
AATCGAGCAAACCTCGTTGA
AATCGAGCAAACGGAGGCGG
AATCGAGCAATAGATCTACT
AATCGAGCAAAATTAAGACT
AATCGAGCAACCATTGCGTT
AATCGAGCAATTATTCATTC
AATCGAGCAAATCTCCGAAC
AATCGAGCAATTGACTTCAG
AATCGAGCAAGGCAGGTATT
AATCGAGCAAAGAGCTATAA
AATCGAGCAACTAAGAGAAG
AATCGAGCAAACTCAATAGG
AATCGAGCAACTTGCGCCGC
AATCGAGCAAAATCGTAGCG
AATCGAGCAAGGTACTGCCT
AATCGAGCAATAGAATTAAC
AATCGAGCAAGCCATTCTCC
AATCGAGCAATGCCGGCAGA
AATCGAGCAATTACCGAGGC
AATCGAGCAAATCATATTAG
AATCGAGCAATGGTCAGCCA
AATCGAGCAAACTATGCAAT
AATCGAGCAACGACGCGACT
AATCGAGCAAGATACGGAAC
AATCGAGCAATTATCCGGAT
AATCGAGCAATAGAGTAATA
AATCGAGCAAGCAGGTCCGT
AATCGAGCAATCGGCCTTAC
AATCGAGCAAAGAACGTCTC
AATCGAGCAACCAGTTCCAA
AATCGAGCAAGGCGTTAAGG
AATCGAGCAAACTTAACCTT
AATCGAGCAACAACCGCTAA
AATCGAGCAAGACCTTGATA
AATCGAGCAATCTGATACCA
AATCGAGCAAGAAGATCGAG
AATCGAGCAAAGGAGCGGTA
AATCGAGCAAAAGAAGCTAG
AATCGAGCAATCCGGCCTCG
AATCGAGCAAAGAGAAGGTT
AATCGAGCAACATACTCCGA
AATCGAGCAAGCTAACTTGC
AATCGAGCAAAATCCATCTT
AATCGAGCAAGGCTGAGCTC
AATCGAGCAACCGATTCCTG
AATCGAGCAAACCGCCAACC
AATCGAGCAATGGCCTGAAG
AATCGAGCAAAACCTCATTC
AATCGAGCAAATAAGGAGCA
AATCGAGCAACGAACGCCGG
AATCGAGCAAGGTATGCTTG
AATCGAGCAAAACCTGCGTA
AATCGAGCAAGGCAGACGCC
AATCGAGCAATAGCCGTCAT
AATCGAGCAACCTGGAAGAG
AATCGAGCAAGGAGGTTCTA
AATCGAGCAACTAGTAGTCT
AATCGAGCAAATCATCAACG
AATCGAGCAAACGCGAGATT
AATCGAGCAAGAAGAGGCAT
AATCGAGCAAGGTATCCGCC
AATCGAGCAAAACTAGGCGC
AATCGAGCAATCGCTAAGCA
AATCGAGCAATATATACTAA
AATCGAGCAAACTTGCTAGA
AATCGAGCAAAACCATTGGA
AATCGAGCAATCGCGGTTGG
AATCGAGCAACGTAGTTACC
AATCGAGCAATCCAATCATC
AATCGAGCAAAATCGATAAT
AATCGAGCAACCATTATCTA
AATCGAGCAATCAACGTAAG
AATCGAGCAATCTAATAGTA
AATCGAGCAAAACCGCTGGT
AATCGAGCAAGATCGCTTCT
AATCGAGCAACTAACTAGAT
AATCGAGCAAGCTGGAACTT
AATCGAGCAAAGGTTAGTTC
AATCGAGCAACATTCGACGG
AATCGAGCAACATTCAATCA
AATCGAGCAACGGATTAGAA
AATCGAGCAAATCGGCTATC
AATCGAGCAACCTTGATCGT
AATCGAGCAAACGAAGTCAA
AATCGAGCAATTACCTCGAC
AATCGAGCAAGGAGGATAGC
AATCGAGCAAGGCTCTCTAT
AATCGAGCAAGGTTGGCGAC
AATCGAGCAAGTAGATGCGC
AATCGAGCAAAGGACTGCGA
AATCGAGCAAGAGGCTTATT
AATCGAGCAAACGGAGAATA
AATCGAGCAAGACGAGGTTG
AATCGAGCAATTCTCTGAGA
AATCGAGCAATAGAATAGCC
AATCGAGCAATGGCAGAAGT
AATCGAGCAACGAAGGCATG
AATCGAGCAAAGCGATCCGC
AATCGAGCAAATGAGTTCTC
AATCGAGCAAGTAGATCGTT
AATCGAGCAATCGGTAAGGC
AATCGAGCAAACTCGACGCC
AATCGAGCAACGCCAGGCAT
AATCGAGCAAATTAACTTAA
AATCGAGCAACTGGTTGGTT
AATCGAGCAACCTGCATCAA
AATCGAGCAAGCTCGAATCA
AATCGAGCAACTTCATTAGA
AATCGAGCAAAATTGAGAGA
AATCGAGCAAACGCTTCTCT
AATCGAGCAACCATCGGACC
AATCGAGCAAGAGGTCGGTT
AATCGAGCAAACGATAGACT
AATCGAGCAACCTATCATAA
AATCGAGCAAAATACCAGTT
AATCGAGCAACGTATTGAGA
AATCGAGCAACCGCGCAGGT
AATCGAGCAATCTGACGAGG
AATCGAGCAAGGCTCGAGAT
AATCGAGCAAAATCGAACTC
AATCGAGCAAGTAGTTGGAT
AATCGAGCAAATATGCCATC
AATCGAGCAAGGCATCTACC
AATCGAGCAAACGCGCTCCT
AATCGAGCAAGCGGCCAATC
AATCGAGCAAAATCCGGTCA
AATCGAGCAAGCGGTTATTG
AATCGAGCAATAGCCAGCAA
AATCGAGCAAACTCTACTGG
AATCGAGCAAGATTCCGGAA
AATCGAGCAATCCTCTCCGT
AATCGAGCAAGGACGACGCA
AATCGAGCAACCTAAGCGGT
AATCGAGCAAAAGTACGTTA
AATCGAGCAATTCTCTACTA
AATCGAGCAAAGCGTCGTAT
AATCGAGCAAACGCGTATCG
AATCGAGCAACTATTAACCA
AATCGAGCAACATCCAGCCA
AATCGAGCAATCGGCGTCGT
AATCGAGCAACCTGAGAGCA
AATCGAGCAATGGCATAACG
AATCGAGCAAATAACCGTTC
AATCGAGCAACGTCTATGAA
AATCGAGCAACGTAAGGAGT
AATCGAGCAAGAATGAGGAG
AATCGAGCAACCAGGCTCTT
AATCGAGCAAGACCAATGCG
AATCGAGCAACATGACTCAA
AATCGAGCAAGATCCAGCGT
AATCGAGCAAGGCTGCCTTA
AATCGAGCAAGCCTGATATA
AATCGAGCAAACCAGTATAA
AATCGAGCAATCTCTCATCC
AATCGAGCAAAGGTCTATGG
AATCGAGCAACGAATCTCCT
AATCGAGCAAAAGCATCCTA
AATCGAGCAAAGGCCGGTAA
AATCGAGCAAATCCATCAGG
AATCGAGCAAAGGTAGAGCT
AATCGAGCAAACTCCGCCAA
AATCGAGCAATGAGACTCTA
AATCGAGCAATTCTATAGAG
AATCGAGCAAGCCTCAGCAT
AATCGAGCAATCCGCCGGTC
AATCGAGCAATTCGCTGCCT
AATCGAGCAAAGCAAGAACC
AATCGAGCAAGGCTATTCGA
AATCGAGCAACTGAAGAGAC
AATCGAGCAAGCCATCAACT
AATCGAGCAACTCGGAGCAA
AATCGAGCAATTGCAGCATT
AATCGAGCAAACGTTGAATG
AATCGAGCAAGCGGAGTCGA
AATCGAGCAATCTAGTCAAG
AATCGAGCAAATCTAGGTTC
AATCGAGCAATGCCTAACTT
AATCGAGCAAGGATTCTATC
AATCGAGCAATTGATATGAA
AATCGAGCAATCTATCGGTA
AATCGAGCAAGGCTTCTGGA
AATCGAGCAAACTGGTAGAT
AATCGAGCAAGGCGGTTGAC
AATCGAGCAACGGTCAAGAA
AATCGAGCAACGCTCCTAAC
AATCGAGCAAATCCATGACT
AATCGAGCAAAACCTGGTCT
AATCGAGCAAACCGAAGACC
AATCGAGCAAGGTACCGGCA
AATCGAGCAAAAGCCAGTTA
AATCGAGCAATCTTGCCGAC
AATCGAGCAAAAGACCGTTG
AATCGAGCAAAGGTTAGCAT
AATCGAGCAATTCGCCTCCA
AATCGAGCAAAGAGCCAAGG
AATCGAGCAAAATACCATCC
AATCGAGCAAAGCTCTCCTC
AATCGAGCAACTTGATTGCC
AATCGAGCAAAGCTTATCCG
AATCGAGCAAAAGAATCTGA
AATCGAGCAACATCTCTGCA
AATCGAGCAAACCTGGCCAA
AATCGAGCAATAACTGGTTA
AATCGAGCAATTGCTAACGG
AATCGAGCAAACTAGAGAGT
AATCGAGCAAAATGCCGCTT
AATCGAGCAATATAGACGCA
AATCGAGCAATCAATCGCAT
AATCGAGCAATTCTTAATAA
AATCGAGCAAGTCCTAGAGG
AATCGAGCAAATATTGATAC
AATCGAGCAACCGCTGCCAG
AATCGAGCAACCTAGTACGT
AATCGAGCAACAATTACCGT
AATCGAGCAAGGCCGTAGTC
AATCGAGCAACGATTACGGC
AATCGAGCAATAATGAACGA
AATCGAGCAACCGTTCCTTA
AATCGAGCAAGGTACCATAT
AATCGAGCAACCGATTCGCA
AATCGAGCAAATGGCTCTGC
AATCGAGCAAGTATAATACG
AATCGAGCAAATCAGCAAGT
AATCGAGCAAGGCGAACTCG
AATCGAGCAATTAATTGAAT
AATCGAGCAATTAGGACCGG
AATCGAGCAAAAGTAAGAGC
AATCGAGCAACCTTGGTCCA
AATCGAGCAACATCAGAATG
AATCGAGCAATTATAGCAGA
AATCGAGCAATTACTTGGAA
AATCGAGCAAGCTCAGCCGG
AATCGAGCAAACGTCCGCAG
AATCGAGCAATTGACTGACG
AATCGAGCAATTGCGAGGCA
AATCGAGCAATTCCAACCGC
AATCGAGCAATAACCTTCGG
AATCGAGCAATCAAGCCGAT
AATCGAGCAACTTGCAACCT
AATCGAGCAACCATCGCGAA
AATCGAGCAATAGACTTCTT
AATCGAGCAAGTCCTTAAGA
AATCGAGCAAAGTAACGGTC
AATCGAGCAAGTTCGTCAGA
AATCGAGCAACGCCTAATGC
AATCGAGCAAACCGGAATTA
AATCGAGCAATAGGCCATAG
AATCGAGCAATAACTCTTAG
AATCGAGCAATATGAGTTAA
AATCGAGCAATATCATGATC
AATCGAGCAAGAGCATATGG
AATCGAGCAATAACGATCCA
AATCGAGCAACGGCGTAACT
AATCGAGCAACGTCGCAGCC
AATCGAGCAAGTAGCTCCAT
AATCGAGCAATTGCCTTGGC
AATCGAGCAATGCTAATTCT
AATCGAGCAAGTCCTACTTG
AATCGAGCAAGGTAGGTTAG
AATCGAGCAAGAGCATCATT
AATCGAGCAACCGCTCCGGC
AATCGAGCAATTCTTCCGGT
AATCGAGCAAAGGAGAGAAC
AATCGAGCAATAACTCAATT
AATCGAGCAAACTATAGGTT
AATCGAGCAACAAGATGCCG
AATCGAGCAAAACGTCTAGT
AATCGAGCAAAGGTATACTC
AATCGAGCAATTCATAGGAC
AATCGAGCAAGGAGGCCTCC
AATCGAGCAATTCAATATAA
AATCGAGCAAACGTCATATA
AATCGAGCAATTGACCAGGA
AATCGAGCAACGGTTGCGCG
AATCGAGCAACAAGGAGGTC
AATCGAGCAATTACGATGAA
AATCGAGCAATTGCTGGCAT
AATCGAGCAAGAGGCATCAA
AATCGAGCAAATTCGACCAA
AATCGAGCAAGCCGTATGCT
AATCGAGCAACTGAACTGGT
AATCGAGCAACATAACCAGC
AATCGAGCAAAAGTTGCCAT
AATCGAGCAAAGGCCGCTCG
AATCGAGCAAAGGTAATAGG
AATCGAGCAAGTACTAGTAA
AATCGAGCAAGCGCGGTAGT
AATCGAGCAACTGGATTAGT
AATCGAGCAATTGGATCCTT
AATCGAGCAATTGGAATCTC
AATCGAGCAAACCTGGACGC
AATCGAGCAACCTGACGTTC
AATCGAGCAAGCGTTCAGCT
AATCGAGCAATTAGCAATAA
AATCGAGCAATTGATGCTAT
AATCGAGCAACTCTGCGGCA
AATCGAGCAAAATAATACCA
AATCGAGCAAACGCCGTTCA
AATCGAGCAATTCGCTTACG
AATCGAGCAATACGGCTACG
AATCGAGCAATTCTTATCGA
AATCGAGCAATTCCATGGCA
AATCGAGCAAAAGTAGTCAG
AATCGAGCAATCAGCTCTAA
AATCGAGCAACGAATAGATG
AATCGAGCAACGGAGATCCG
AATCGAGCAAACCGCAGAAT
AATCGAGCAATCTCCTATAA
AATCGAGCAACAACCTATAT
AATCGAGCAAAGTCGAGAAG
AATCGAGCAAAAGACGGCCA
AATCGAGCAAGCCAACGCCA
AATCGAGCAATCTACCATTA
AATCGAGCAACTTGCGGTCT
AATCGAGCAATTACGTATAC
AATCGAGCAACGATTGGTTA
AATCGAGCAAACTTAACTAG
AATCGAGCAAGCAGACCGGT
AATCGAGCAATGAGTCCAGA
AATCGAGCAATGGAGAATTC
AATCGAGCAAACCAGCCTTA
AATCGAGCAAGGCGAGCTTA
AATCGAGCAATCGAGGAGTA
AATCGAGCAACCTTACTCCT
AATCGAGCAATCAGACGAAC
AATCGAGCAACCGTCCAGTA
AATCGAGCAAGTTCCGCTAA
AATCGAGCAACAGATTCGAT
AATCGAGCAATGCATATAAC
AATCGAGCAATAGGCAGATA
AATCGAGCAATATGCCGAGT
AATCGAGCAAATAGTCGTAG
AATCGAGCAAGGATGCAGCA
AATCGAGCAACCGCTATATT
AATCGAGCAAATCGAGTCGC
AATCGAGCAAGCGACGCAGA
AATCGAGCAAAATGGTCGAC
AATCGAGCAATGGAACTAGA
AATCGAGCAAGTCCAACTCA
AATCGAGCAAGTTATGGATC
AATCGAGCAATTATAAGAAC
AATCGAGCAACAAGCTTCAT
AATCGAGCAACTGATTAAGA
AATCGAGCAATACTTACTTA
AATCGAGCAAGGATCTGCAG
AATCGAGCAAATGCAATATG
AATCGAGCAATTCCTAGACC
AATCGAGCAAACTGCCGATA
AATCGAGCAATCCAGAAGGT
AATCGAGCAATTCAAGACCA
AATCGAGCAATATTACTCAT
AATCGAGCAAAACTGATCTT
AATCGAGCAACCGCGGACCG
AATCGAGCAAAATACGCAGG
AATCGAGCAAGGTCGCGTCA
AATCGAGCAAAATTATCAGC
AATCGAGCAACAGCTATCGT
AATCGAGCAAATTGCGCTGA
AATCGAGCAATTGGTAGGCG
AATCGAGCAAAGCTAAGGTA
AATCGAGCAATCGTAGAGAA
AATCGAGCAATGATGGCCTT
AATCGAGCAATGGAAGTACC
AATCGAGCAACTCCAAGGAT
AATCGAGCAAAGATATATCG
AATCGAGCAACATGCTGGTT
AATCGAGCAATCCTCGAGTC
AATCGAGCAAGCAAGGAATA
AATCGAGCAAGGCATAGCTT
AATCGAGCAACTACGGTAGC
AATCGAGCAAAGTAAGCATA
AATCGAGCAACGCCTCGAAC
AATCGAGCAATTAGGATCTA
AATCGAGCAAACTACTGAAG
AATCGAGCAAAATCTGGAGT
GCCGATGAGGTTCTCGCATG
GCCGATGAGGTCCTACCAGT
GCCGATGAGGGCGTTGGAGC
GCCGATGAGGGATCTTACGC
GCCGATGAGGCTGATGGTCA
GCCGATGAGGCCGAGAATCC
GCCGATGAGGGCCGCAACGA
GCCGATGAGGTGAGTCTGGC
GCCGATGAGGTGCGGACCTA
GCCGATGAGGACCTCGTTGA
GCCGATGAGGACGGAGGCGG
GCCGATGAGGTAGATCTACT
GCCGATGAGGAATTAAGACT
GCCGATGAGGCCATTGCGTT
GCCGATGAGGTTATTCATTC
GCCGATGAGGATCTCCGAAC
GCCGATGAGGTTGACTTCAG
GCCGATGAGGGGCAGGTATT
GCCGATGAGGAGAGCTATAA
GCCGATGAGGCTAAGAGAAG
GCCGATGAGGACTCAATAGG
GCCGATGAGGCTTGCGCCGC
GCCGATGAGGAATCGTAGCG
GCCGATGAGGGGTACTGCCT
GCCGATGAGGTAGAATTAAC
GCCGATGAGGGCCATTCTCC
GCCGATGAGGTGCCGGCAGA
GCCGATGAGGTTACCGAGGC
GCCGATGAGGATCATATTAG
GCCGATGAGGTGGTCAGCCA
GCCGATGAGGACTATGCAAT
GCCGATGAGGCGACGCGACT
GCCGATGAGGGATACGGAAC
GCCGATGAGGTTATCCGGAT
GCCGATGAGGTAGAGTAATA
GCCGATGAGGGCAGGTCCGT
GCCGATGAGGTCGGCCTTAC
GCCGATGAGGAGAACGTCTC
GCCGATGAGGCCAGTTCCAA
GCCGATGAGGGGCGTTAAGG
GCCGATGAGGACTTAACCTT
GCCGATGAGGCAACCGCTAA
GCCGATGAGGGACCTTGATA
GCCGATGAGGTCTGATACCA
GCCGATGAGGGAAGATCGAG
GCCGATGAGGAGGAGCGGTA
GCCGATGAGGAAGAAGCTAG
GCCGATGAGGTCCGGCCTCG
GCCGATGAGGAGAGAAGGTT
GCCGATGAGGCATACTCCGA
GCCGATGAGGGCTAACTTGC
GCCGATGAGGAATCCATCTT
GCCGATGAGGGGCTGAGCTC
GCCGATGAGGCCGATTCCTG
GCCGATGAGGACCGCCAACC
GCCGATGAGGTGGCCTGAAG
GCCGATGAGGAACCTCATTC
GCCGATGAGGATAAGGAGCA
GCCGATGAGGCGAACGCCGG
GCCGATGAGGGGTATGCTTG
GCCGATGAGGAACCTGCGTA
GCCGATGAGGGGCAGACGCC
GCCGATGAGGTAGCCGTCAT
GCCGATGAGGCCTGGAAGAG
GCCGATGAGGGGAGGTTCTA
GCCGATGAGGCTAGTAGTCT
GCCGATGAGGATCATCAACG
GCCGATGAGGACGCGAGATT
GCCGATGAGGGAAGAGGCAT
GCCGATGAGGGGTATCCGCC
GCCGATGAGGAACTAGGCGC
GCCGATGAGGTCGCTAAGCA
GCCGATGAGGTATATACTAA
GCCGATGAGGACTTGCTAGA
GCCGATGAGGAACCATTGGA
GCCGATGAGGTCGCGGTTGG
GCCGATGAGGCGTAGTTACC
GCCGATGAGGTCCAATCATC
GCCGATGAGGAATCGATAAT
GCCGATGAGGCCATTATCTA
GCCGATGAGGTCAACGTAAG
GCCGATGAGGTCTAATAGTA
GCCGATGAGGAACCGCTGGT
GCCGATGAGGGATCGCTTCT
GCCGATGAGGCTAACTAGAT
GCCGATGAGGGCTGGAACTT
GCCGATGAGGAGGTTAGTTC
GCCGATGAGGCATTCGACGG
GCCGATGAGGCATTCAATCA
GCCGATGAGGCGGATTAGAA
GCCGATGAGGATCGGCTATC
GCCGATGAGGCCTTGATCGT
GCCGATGAGGACGAAGTCAA
GCCGATGAGGTTACCTCGAC
GCCGATGAGGGGAGGATAGC
GCCGATGAGGGGCTCTCTAT
GCCGATGAGGGGTTGGCGAC
GCCGATGAGGGTAGATGCGC
GCCGATGAGGAGGACTGCGA
GCCGATGAGGGAGGCTTATT
GCCGATGAGGACGGAGAATA
GCCGATGAGGGACGAGGTTG
GCCGATGAGGTTCTCTGAGA
GCCGATGAGGTAGAATAGCC
GCCGATGAGGTGGCAGAAGT
GCCGATGAGGCGAAGGCATG
GCCGATGAGGAGCGATCCGC
GCCGATGAGGATGAGTTCTC
GCCGATGAGGGTAGATCGTT
GCCGATGAGGTCGGTAAGGC
GCCGATGAGGACTCGACGCC
GCCGATGAGGCGCCAGGCAT
GCCGATGAGGATTAACTTAA
GCCGATGAGGCTGGTTGGTT
GCCGATGAGGCCTGCATCAA
GCCGATGAGGGCTCGAATCA
GCCGATGAGGCTTCATTAGA
GCCGATGAGGAATTGAGAGA
GCCGATGAGGACGCTTCTCT
GCCGATGAGGCCATCGGACC
GCCGATGAGGGAGGTCGGTT
GCCGATGAGGACGATAGACT
GCCGATGAGGCCTATCATAA
GCCGATGAGGAATACCAGTT
GCCGATGAGGCGTATTGAGA
GCCGATGAGGCCGCGCAGGT
GCCGATGAGGTCTGACGAGG
GCCGATGAGGGGCTCGAGAT
GCCGATGAGGAATCGAACTC
GCCGATGAGGGTAGTTGGAT
GCCGATGAGGATATGCCATC
GCCGATGAGGGGCATCTACC
GCCGATGAGGACGCGCTCCT
GCCGATGAGGGCGGCCAATC
GCCGATGAGGAATCCGGTCA
GCCGATGAGGGCGGTTATTG
GCCGATGAGGTAGCCAGCAA
GCCGATGAGGACTCTACTGG
GCCGATGAGGGATTCCGGAA
GCCGATGAGGTCCTCTCCGT
GCCGATGAGGGGACGACGCA
GCCGATGAGGCCTAAGCGGT
GCCGATGAGGAAGTACGTTA
GCCGATGAGGTTCTCTACTA
GCCGATGAGGAGCGTCGTAT
GCCGATGAGGACGCGTATCG
GCCGATGAGGCTATTAACCA
GCCGATGAGGCATCCAGCCA
GCCGATGAGGTCGGCGTCGT
GCCGATGAGGCCTGAGAGCA
GCCGATGAGGTGGCATAACG
GCCGATGAGGATAACCGTTC
GCCGATGAGGCGTCTATGAA
GCCGATGAGGCGTAAGGAGT
GCCGATGAGGGAATGAGGAG
GCCGATGAGGCCAGGCTCTT
GCCGATGAGGGACCAATGCG
GCCGATGAGGCATGACTCAA
GCCGATGAGGGATCCAGCGT
GCCGATGAGGGGCTGCCTTA
GCCGATGAGGGCCTGATATA
GCCGATGAGGACCAGTATAA
GCCGATGAGGTCTCTCATCC
GCCGATGAGGAGGTCTATGG
GCCGATGAGGCGAATCTCCT
GCCGATGAGGAAGCATCCTA
GCCGATGAGGAGGCCGGTAA
GCCGATGAGGATCCATCAGG
GCCGATGAGGAGGTAGAGCT
GCCGATGAGGACTCCGCCAA
GCCGATGAGGTGAGACTCTA
GCCGATGAGGTTCTATAGAG
GCCGATGAGGGCCTCAGCAT
GCCGATGAGGTCCGCCGGTC
GCCGATGAGGTTCGCTGCCT
GCCGATGAGGAGCAAGAACC
GCCGATGAGGGGCTATTCGA
GCCGATGAGGCTGAAGAGAC
GCCGATGAGGGCCATCAACT
GCCGATGAGGCTCGGAGCAA
GCCGATGAGGTTGCAGCATT
GCCGATGAGGACGTTGAATG
GCCGATGAGGGCGGAGTCGA
GCCGATGAGGTCTAGTCAAG
GCCGATGAGGATCTAGGTTC
GCCGATGAGGTGCCTAACTT
GCCGATGAGGGGATTCTATC
GCCGATGAGGTTGATATGAA
GCCGATGAGGTCTATCGGTA
GCCGATGAGGGGCTTCTGGA
GCCGATGAGGACTGGTAGAT
GCCGATGAGGGGCGGTTGAC
GCCGATGAGGCGGTCAAGAA
GCCGATGAGGCGCTCCTAAC
GCCGATGAGGATCCATGACT
GCCGATGAGGAACCTGGTCT
GCCGATGAGGACCGAAGACC
GCCGATGAGGGGTACCGGCA
GCCGATGAGGAAGCCAGTTA
GCCGATGAGGTCTTGCCGAC
GCCGATGAGGAAGACCGTTG
GCCGATGAGGAGGTTAGCAT
GCCGATGAGGTTCGCCTCCA
GCCGATGAGGAGAGCCAAGG
GCCGATGAGGAATACCATCC
GCCGATGAGGAGCTCTCCTC
GCCGATGAGGCTTGATTGCC
GCCGATGAGGAGCTTATCCG
GCCGATGAGGAAGAATCTGA
GCCGATGAGGCATCTCTGCA
GCCGATGAGGACCTGGCCAA
GCCGATGAGGTAACTGGTTA
GCCGATGAGGTTGCTAACGG
GCCGATGAGGACTAGAGAGT
GCCGATGAGGAATGCCGCTT
GCCGATGAGGTATAGACGCA
GCCGATGAGGTCAATCGCAT
GCCGATGAGGTTCTTAATAA
GCCGATGAGGGTCCTAGAGG
GCCGATGAGGATATTGATAC
GCCGATGAGGCCGCTGCCAG
GCCGATGAGGCCTAGTACGT
GCCGATGAGGCAATTACCGT
GCCGATGAGGGGCCGTAGTC
GCCGATGAGGCGATTACGGC
GCCGATGAGGTAATGAACGA
GCCGATGAGGCCGTTCCTTA
GCCGATGAGGGGTACCATAT
GCCGATGAGGCCGATTCGCA
GCCGATGAGGATGGCTCTGC
GCCGATGAGGGTATAATACG
GCCGATGAGGATCAGCAAGT
GCCGATGAGGGGCGAACTCG
GCCGATGAGGTTAATTGAAT
GCCGATGAGGTTAGGACCGG
GCCGATGAGGAAGTAAGAGC
GCCGATGAGGCCTTGGTCCA
GCCGATGAGGCATCAGAATG
GCCGATGAGGTTATAGCAGA
GCCGATGAGGTTACTTGGAA
GCCGATGAGGGCTCAGCCGG
GCCGATGAGGACGTCCGCAG
GCCGATGAGGTTGACTGACG
GCCGATGAGGTTGCGAGGCA
GCCGATGAGGTTCCAACCGC
GCCGATGAGGTAACCTTCGG
GCCGATGAGGTCAAGCCGAT
GCCGATGAGGCTTGCAACCT
GCCGATGAGGCCATCGCGAA
GCCGATGAGGTAGACTTCTT
GCCGATGAGGGTCCTTAAGA
GCCGATGAGGAGTAACGGTC
GCCGATGAGGGTTCGTCAGA
GCCGATGAGGCGCCTAATGC
GCCGATGAGGACCGGAATTA
GCCGATGAGGTAGGCCATAG
GCCGATGAGGTAACTCTTAG
GCCGATGAGGTATGAGTTAA
GCCGATGAGGTATCATGATC
GCCGATGAGGGAGCATATGG
GCCGATGAGGTAACGATCCA
GCCGATGAGGCGGCGTAACT
GCCGATGAGGCGTCGCAGCC
GCCGATGAGGGTAGCTCCAT
GCCGATGAGGTTGCCTTGGC
GCCGATGAGGTGCTAATTCT
GCCGATGAGGGTCCTACTTG
GCCGATGAGGGGTAGGTTAG
GCCGATGAGGGAGCATCATT
GCCGATGAGGCCGCTCCGGC
GCCGATGAGGTTCTTCCGGT
GCCGATGAGGAGGAGAGAAC
GCCGATGAGGTAACTCAATT
GCCGATGAGGACTATAGGTT
GCCGATGAGGCAAGATGCCG
GCCGATGAGGAACGTCTAGT
GCCGATGAGGAGGTATACTC
GCCGATGAGGTTCATAGGAC
GCCGATGAGGGGAGGCCTCC
GCCGATGAGGTTCAATATAA
GCCGATGAGGACGTCATATA
GCCGATGAGGTTGACCAGGA
GCCGATGAGGCGGTTGCGCG
GCCGATGAGGCAAGGAGGTC
GCCGATGAGGTTACGATGAA
GCCGATGAGGTTGCTGGCAT
GCCGATGAGGGAGGCATCAA
GCCGATGAGGATTCGACCAA
GCCGATGAGGGCCGTATGCT
GCCGATGAGGCTGAACTGGT
GCCGATGAGGCATAACCAGC
GCCGATGAGGAAGTTGCCAT
GCCGATGAGGAGGCCGCTCG
GCCGATGAGGAGGTAATAGG
GCCGATGAGGGTACTAGTAA
GCCGATGAGGGCGCGGTAGT
GCCGATGAGGCTGGATTAGT
GCCGATGAGGTTGGATCCTT
GCCGATGAGGTTGGAATCTC
GCCGATGAGGACCTGGACGC
GCCGATGAGGCCTGACGTTC
GCCGATGAGGGCGTTCAGCT
GCCGATGAGGTTAGCAATAA
GCCGATGAGGTTGATGCTAT
GCCGATGAGGCTCTGCGGCA
GCCGATGAGGAATAATACCA
GCCGATGAGGACGCCGTTCA
GCCGATGAGGTTCGCTTACG
GCCGATGAGGTACGGCTACG
GCCGATGAGGTTCTTATCGA
GCCGATGAGGTTCCATGGCA
GCCGATGAGGAAGTAGTCAG
GCCGATGAGGTCAGCTCTAA
GCCGATGAGGCGAATAGATG
GCCGATGAGGCGGAGATCCG
GCCGATGAGGACCGCAGAAT
GCCGATGAGGTCTCCTATAA
GCCGATGAGGCAACCTATAT
GCCGATGAGGAGTCGAGAAG
GCCGATGAGGAAGACGGCCA
GCCGATGAGGGCCAACGCCA
GCCGATGAGGTCTACCATTA
GCCGATGAGGCTTGCGGTCT
GCCGATGAGGTTACGTATAC
GCCGATGAGGCGATTGGTTA
GCCGATGAGGACTTAACTAG
GCCGATGAGGGCAGACCGGT
GCCGATGAGGTGAGTCCAGA
GCCGATGAGGTGGAGAATTC
GCCGATGAGGACCAGCCTTA
GCCGATGAGGGGCGAGCTTA
GCCGATGAGGTCGAGGAGTA
GCCGATGAGGCCTTACTCCT
GCCGATGAGGTCAGACGAAC
GCCGATGAGGCCGTCCAGTA
GCCGATGAGGGTTCCGCTAA
GCCGATGAGGCAGATTCGAT
GCCGATGAGGTGCATATAAC
GCCGATGAGGTAGGCAGATA
GCCGATGAGGTATGCCGAGT
GCCGATGAGGATAGTCGTAG
GCCGATGAGGGGATGCAGCA
GCCGATGAGGCCGCTATATT
GCCGATGAGGATCGAGTCGC
GCCGATGAGGGCGACGCAGA
GCCGATGAGGAATGGTCGAC
GCCGATGAGGTGGAACTAGA
GCCGATGAGGGTCCAACTCA
GCCGATGAGGGTTATGGATC
GCCGATGAGGTTATAAGAAC
GCCGATGAGGCAAGCTTCAT
GCCGATGAGGCTGATTAAGA
GCCGATGAGGTACTTACTTA
GCCGATGAGGGGATCTGCAG
GCCGATGAGGATGCAATATG
GCCGATGAGGTTCCTAGACC
GCCGATGAGGACTGCCGATA
GCCGATGAGGTCCAGAAGGT
GCCGATGAGGTTCAAGACCA
GCCGATGAGGTATTACTCAT
GCCGATGAGGAACTGATCTT
GCCGATGAGGCCGCGGACCG
GCCGATGAGGAATACGCAGG
GCCGATGAGGGGTCGCGTCA
GCCGATGAGGAATTATCAGC
GCCGATGAGGCAGCTATCGT
GCCGATGAGGATTGCGCTGA
GCCGATGAGGTTGGTAGGCG
GCCGATGAGGAGCTAAGGTA
GCCGATGAGGTCGTAGAGAA
GCCGATGAGGTGATGGCCTT
GCCGATGAGGTGGAAGTACC
GCCGATGAGGCTCCAAGGAT
GCCGATGAGGAGATATATCG
GCCGATGAGGCATGCTGGTT
GCCGATGAGGTCCTCGAGTC
GCCGATGAGGGCAAGGAATA
GCCGATGAGGGGCATAGCTT
GCCGATGAGGCTACGGTAGC
GCCGATGAGGAGTAAGCATA
GCCGATGAGGCGCCTCGAAC
GCCGATGAGGTTAGGATCTA
GCCGATGAGGACTACTGAAG
GCCGATGAGGAATCTGGAGT
TTGCTGAAGTTTCTCGCATG
TTGCTGAAGTTCCTACCAGT
TTGCTGAAGTGCGTTGGAGC
TTGCTGAAGTGATCTTACGC
TTGCTGAAGTCTGATGGTCA
TTGCTGAAGTCCGAGAATCC
TTGCTGAAGTGCCGCAACGA
TTGCTGAAGTTGAGTCTGGC
TTGCTGAAGTTGCGGACCTA
TTGCTGAAGTACCTCGTTGA
TTGCTGAAGTACGGAGGCGG
TTGCTGAAGTTAGATCTACT
TTGCTGAAGTAATTAAGACT
TTGCTGAAGTCCATTGCGTT
TTGCTGAAGTTTATTCATTC
TTGCTGAAGTATCTCCGAAC
TTGCTGAAGTTTGACTTCAG
TTGCTGAAGTGGCAGGTATT
TTGCTGAAGTAGAGCTATAA
TTGCTGAAGTCTAAGAGAAG
TTGCTGAAGTACTCAATAGG
TTGCTGAAGTCTTGCGCCGC
TTGCTGAAGTAATCGTAGCG
TTGCTGAAGTGGTACTGCCT
TTGCTGAAGTTAGAATTAAC
TTGCTGAAGTGCCATTCTCC
TTGCTGAAGTTGCCGGCAGA
TTGCTGAAGTTTACCGAGGC
TTGCTGAAGTATCATATTAG
TTGCTGAAGTTGGTCAGCCA
TTGCTGAAGTACTATGCAAT
TTGCTGAAGTCGACGCGACT
TTGCTGAAGTGATACGGAAC
TTGCTGAAGTTTATCCGGAT
TTGCTGAAGTTAGAGTAATA
TTGCTGAAGTGCAGGTCCGT
TTGCTGAAGTTCGGCCTTAC
TTGCTGAAGTAGAACGTCTC
TTGCTGAAGTCCAGTTCCAA
TTGCTGAAGTGGCGTTAAGG
TTGCTGAAGTACTTAACCTT
TTGCTGAAGTCAACCGCTAA
TTGCTGAAGTGACCTTGATA
TTGCTGAAGTTCTGATACCA
TTGCTGAAGTGAAGATCGAG
TTGCTGAAGTAGGAGCGGTA
TTGCTGAAGTAAGAAGCTAG
TTGCTGAAGTTCCGGCCTCG
TTGCTGAAGTAGAGAAGGTT
TTGCTGAAGTCATACTCCGA
TTGCTGAAGTGCTAACTTGC
TTGCTGAAGTAATCCATCTT
TTGCTGAAGTGGCTGAGCTC
TTGCTGAAGTCCGATTCCTG
TTGCTGAAGTACCGCCAACC
TTGCTGAAGTTGGCCTGAAG
TTGCTGAAGTAACCTCATTC
TTGCTGAAGTATAAGGAGCA
TTGCTGAAGTCGAACGCCGG
TTGCTGAAGTGGTATGCTTG
TTGCTGAAGTAACCTGCGTA
TTGCTGAAGTGGCAGACGCC
TTGCTGAAGTTAGCCGTCAT
TTGCTGAAGTCCTGGAAGAG
TTGCTGAAGTGGAGGTTCTA
TTGCTGAAGTCTAGTAGTCT
TTGCTGAAGTATCATCAACG
TTGCTGAAGTACGCGAGATT
TTGCTGAAGTGAAGAGGCAT
TTGCTGAAGTGGTATCCGCC
TTGCTGAAGTAACTAGGCGC
TTGCTGAAGTTCGCTAAGCA
TTGCTGAAGTTATATACTAA
TTGCTGAAGTACTTGCTAGA
TTGCTGAAGTAACCATTGGA
TTGCTGAAGTTCGCGGTTGG
TTGCTGAAGTCGTAGTTACC
TTGCTGAAGTTCCAATCATC
TTGCTGAAGTAATCGATAAT
TTGCTGAAGTCCATTATCTA
TTGCTGAAGTTCAACGTAAG
TTGCTGAAGTTCTAATAGTA
TTGCTGAAGTAACCGCTGGT
TTGCTGAAGTGATCGCTTCT
TTGCTGAAGTCTAACTAGAT
TTGCTGAAGTGCTGGAACTT
TTGCTGAAGTAGGTTAGTTC
TTGCTGAAGTCATTCGACGG
TTGCTGAAGTCATTCAATCA
TTGCTGAAGTCGGATTAGAA
TTGCTGAAGTATCGGCTATC
TTGCTGAAGTCCTTGATCGT
TTGCTGAAGTACGAAGTCAA
TTGCTGAAGTTTACCTCGAC
TTGCTGAAGTGGAGGATAGC
TTGCTGAAGTGGCTCTCTAT
TTGCTGAAGTGGTTGGCGAC
TTGCTGAAGTGTAGATGCGC
TTGCTGAAGTAGGACTGCGA
TTGCTGAAGTGAGGCTTATT
TTGCTGAAGTACGGAGAATA
TTGCTGAAGTGACGAGGTTG
TTGCTGAAGTTTCTCTGAGA
TTGCTGAAGTTAGAATAGCC
TTGCTGAAGTTGGCAGAAGT
TTGCTGAAGTCGAAGGCATG
TTGCTGAAGTAGCGATCCGC
TTGCTGAAGTATGAGTTCTC
TTGCTGAAGTGTAGATCGTT
TTGCTGAAGTTCGGTAAGGC
TTGCTGAAGTACTCGACGCC
TTGCTGAAGTCGCCAGGCAT
TTGCTGAAGTATTAACTTAA
TTGCTGAAGTCTGGTTGGTT
TTGCTGAAGTCCTGCATCAA
TTGCTGAAGTGCTCGAATCA
TTGCTGAAGTCTTCATTAGA
TTGCTGAAGTAATTGAGAGA
TTGCTGAAGTACGCTTCTCT
TTGCTGAAGTCCATCGGACC
TTGCTGAAGTGAGGTCGGTT
TTGCTGAAGTACGATAGACT
TTGCTGAAGTCCTATCATAA
TTGCTGAAGTAATACCAGTT
TTGCTGAAGTCGTATTGAGA
TTGCTGAAGTCCGCGCAGGT
TTGCTGAAGTTCTGACGAGG
TTGCTGAAGTGGCTCGAGAT
TTGCTGAAGTAATCGAACTC
TTGCTGAAGTGTAGTTGGAT
TTGCTGAAGTATATGCCATC
TTGCTGAAGTGGCATCTACC
TTGCTGAAGTACGCGCTCCT
TTGCTGAAGTGCGGCCAATC
TTGCTGAAGTAATCCGGTCA
TTGCTGAAGTGCGGTTATTG
TTGCTGAAGTTAGCCAGCAA
TTGCTGAAGTACTCTACTGG
TTGCTGAAGTGATTCCGGAA
TTGCTGAAGTTCCTCTCCGT
TTGCTGAAGTGGACGACGCA
TTGCTGAAGTCCTAAGCGGT
TTGCTGAAGTAAGTACGTTA
TTGCTGAAGTTTCTCTACTA
TTGCTGAAGTAGCGTCGTAT
TTGCTGAAGTACGCGTATCG
TTGCTGAAGTCTATTAACCA
TTGCTGAAGTCATCCAGCCA
TTGCTGAAGTTCGGCGTCGT
TTGCTGAAGTCCTGAGAGCA
TTGCTGAAGTTGGCATAACG
TTGCTGAAGTATAACCGTTC
TTGCTGAAGTCGTCTATGAA
TTGCTGAAGTCGTAAGGAGT
TTGCTGAAGTGAATGAGGAG
TTGCTGAAGTCCAGGCTCTT
TTGCTGAAGTGACCAATGCG
TTGCTGAAGTCATGACTCAA
TTGCTGAAGTGATCCAGCGT
TTGCTGAAGTGGCTGCCTTA
TTGCTGAAGTGCCTGATATA
TTGCTGAAGTACCAGTATAA
TTGCTGAAGTTCTCTCATCC
TTGCTGAAGTAGGTCTATGG
TTGCTGAAGTCGAATCTCCT
TTGCTGAAGTAAGCATCCTA
TTGCTGAAGTAGGCCGGTAA
TTGCTGAAGTATCCATCAGG
TTGCTGAAGTAGGTAGAGCT
TTGCTGAAGTACTCCGCCAA
TTGCTGAAGTTGAGACTCTA
TTGCTGAAGTTTCTATAGAG
TTGCTGAAGTGCCTCAGCAT
TTGCTGAAGTTCCGCCGGTC
TTGCTGAAGTTTCGCTGCCT
TTGCTGAAGTAGCAAGAACC
TTGCTGAAGTGGCTATTCGA
TTGCTGAAGTCTGAAGAGAC
TTGCTGAAGTGCCATCAACT
TTGCTGAAGTCTCGGAGCAA
TTGCTGAAGTTTGCAGCATT
TTGCTGAAGTACGTTGAATG
TTGCTGAAGTGCGGAGTCGA
TTGCTGAAGTTCTAGTCAAG
TTGCTGAAGTATCTAGGTTC
TTGCTGAAGTTGCCTAACTT
TTGCTGAAGTGGATTCTATC
TTGCTGAAGTTTGATATGAA
TTGCTGAAGTTCTATCGGTA
TTGCTGAAGTGGCTTCTGGA
TTGCTGAAGTACTGGTAGAT
TTGCTGAAGTGGCGGTTGAC
TTGCTGAAGTCGGTCAAGAA
TTGCTGAAGTCGCTCCTAAC
TTGCTGAAGTATCCATGACT
TTGCTGAAGTAACCTGGTCT
TTGCTGAAGTACCGAAGACC
TTGCTGAAGTGGTACCGGCA
TTGCTGAAGTAAGCCAGTTA
TTGCTGAAGTTCTTGCCGAC
TTGCTGAAGTAAGACCGTTG
TTGCTGAAGTAGGTTAGCAT
TTGCTGAAGTTTCGCCTCCA
TTGCTGAAGTAGAGCCAAGG
TTGCTGAAGTAATACCATCC
TTGCTGAAGTAGCTCTCCTC
TTGCTGAAGTCTTGATTGCC
TTGCTGAAGTAGCTTATCCG
TTGCTGAAGTAAGAATCTGA
TTGCTGAAGTCATCTCTGCA
TTGCTGAAGTACCTGGCCAA
TTGCTGAAGTTAACTGGTTA
TTGCTGAAGTTTGCTAACGG
TTGCTGAAGTACTAGAGAGT
TTGCTGAAGTAATGCCGCTT
TTGCTGAAGTTATAGACGCA
TTGCTGAAGTTCAATCGCAT
TTGCTGAAGTTTCTTAATAA
TTGCTGAAGTGTCCTAGAGG
TTGCTGAAGTATATTGATAC
TTGCTGAAGTCCGCTGCCAG
TTGCTGAAGTCCTAGTACGT
TTGCTGAAGTCAATTACCGT
TTGCTGAAGTGGCCGTAGTC
TTGCTGAAGTCGATTACGGC
TTGCTGAAGTTAATGAACGA
TTGCTGAAGTCCGTTCCTTA
TTGCTGAAGTGGTACCATAT
TTGCTGAAGTCCGATTCGCA
TTGCTGAAGTATGGCTCTGC
TTGCTGAAGTGTATAATACG
TTGCTGAAGTATCAGCAAGT
TTGCTGAAGTGGCGAACTCG
TTGCTGAAGTTTAATTGAAT
TTGCTGAAGTTTAGGACCGG
TTGCTGAAGTAAGTAAGAGC
TTGCTGAAGTCCTTGGTCCA
TTGCTGAAGTCATCAGAATG
TTGCTGAAGTTTATAGCAGA
TTGCTGAAGTTTACTTGGAA
TTGCTGAAGTGCTCAGCCGG
TTGCTGAAGTACGTCCGCAG
TTGCTGAAGTTTGACTGACG
TTGCTGAAGTTTGCGAGGCA
TTGCTGAAGTTTCCAACCGC
TTGCTGAAGTTAACCTTCGG
TTGCTGAAGTTCAAGCCGAT
TTGCTGAAGTCTTGCAACCT
TTGCTGAAGTCCATCGCGAA
TTGCTGAAGTTAGACTTCTT
TTGCTGAAGTGTCCTTAAGA
TTGCTGAAGTAGTAACGGTC
TTGCTGAAGTGTTCGTCAGA
TTGCTGAAGTCGCCTAATGC
TTGCTGAAGTACCGGAATTA
TTGCTGAAGTTAGGCCATAG
TTGCTGAAGTTAACTCTTAG
TTGCTGAAGTTATGAGTTAA
TTGCTGAAGTTATCATGATC
TTGCTGAAGTGAGCATATGG
TTGCTGAAGTTAACGATCCA
TTGCTGAAGTCGGCGTAACT
TTGCTGAAGTCGTCGCAGCC
TTGCTGAAGTGTAGCTCCAT
TTGCTGAAGTTTGCCTTGGC
TTGCTGAAGTTGCTAATTCT
TTGCTGAAGTGTCCTACTTG
TTGCTGAAGTGGTAGGTTAG
TTGCTGAAGTGAGCATCATT
TTGCTGAAGTCCGCTCCGGC
TTGCTGAAGTTTCTTCCGGT
TTGCTGAAGTAGGAGAGAAC
TTGCTGAAGTTAACTCAATT
TTGCTGAAGTACTATAGGTT
TTGCTGAAGTCAAGATGCCG
TTGCTGAAGTAACGTCTAGT
TTGCTGAAGTAGGTATACTC
TTGCTGAAGTTTCATAGGAC
TTGCTGAAGTGGAGGCCTCC
TTGCTGAAGTTTCAATATAA
TTGCTGAAGTACGTCATATA
TTGCTGAAGTTTGACCAGGA
TTGCTGAAGTCGGTTGCGCG
TTGCTGAAGTCAAGGAGGTC
TTGCTGAAGTTTACGATGAA
TTGCTGAAGTTTGCTGGCAT
TTGCTGAAGTGAGGCATCAA
TTGCTGAAGTATTCGACCAA
TTGCTGAAGTGCCGTATGCT
TTGCTGAAGTCTGAACTGGT
TTGCTGAAGTCATAACCAGC
TTGCTGAAGTAAGTTGCCAT
TTGCTGAAGTAGGCCGCTCG
TTGCTGAAGTAGGTAATAGG
TTGCTGAAGTGTACTAGTAA
TTGCTGAAGTGCGCGGTAGT
TTGCTGAAGTCTGGATTAGT
TTGCTGAAGTTTGGATCCTT
TTGCTGAAGTTTGGAATCTC
TTGCTGAAGTACCTGGACGC
TTGCTGAAGTCCTGACGTTC
TTGCTGAAGTGCGTTCAGCT
TTGCTGAAGTTTAGCAATAA
TTGCTGAAGTTTGATGCTAT
TTGCTGAAGTCTCTGCGGCA
TTGCTGAAGTAATAATACCA
TTGCTGAAGTACGCCGTTCA
TTGCTGAAGTTTCGCTTACG
TTGCTGAAGTTACGGCTACG
TTGCTGAAGTTTCTTATCGA
TTGCTGAAGTTTCCATGGCA
TTGCTGAAGTAAGTAGTCAG
TTGCTGAAGTTCAGCTCTAA
TTGCTGAAGTCGAATAGATG
TTGCTGAAGTCGGAGATCCG
TTGCTGAAGTACCGCAGAAT
TTGCTGAAGTTCTCCTATAA
TTGCTGAAGTCAACCTATAT
TTGCTGAAGTAGTCGAGAAG
TTGCTGAAGTAAGACGGCCA
TTGCTGAAGTGCCAACGCCA
TTGCTGAAGTTCTACCATTA
TTGCTGAAGTCTTGCGGTCT
TTGCTGAAGTTTACGTATAC
TTGCTGAAGTCGATTGGTTA
TTGCTGAAGTACTTAACTAG
TTGCTGAAGTGCAGACCGGT
TTGCTGAAGTTGAGTCCAGA
TTGCTGAAGTTGGAGAATTC
TTGCTGAAGTACCAGCCTTA
TTGCTGAAGTGGCGAGCTTA
TTGCTGAAGTTCGAGGAGTA
TTGCTGAAGTCCTTACTCCT
TTGCTGAAGTTCAGACGAAC
TTGCTGAAGTCCGTCCAGTA
TTGCTGAAGTGTTCCGCTAA
TTGCTGAAGTCAGATTCGAT
TTGCTGAAGTTGCATATAAC
TTGCTGAAGTTAGGCAGATA
TTGCTGAAGTTATGCCGAGT
TTGCTGAAGTATAGTCGTAG
TTGCTGAAGTGGATGCAGCA
TTGCTGAAGTCCGCTATATT
TTGCTGAAGTATCGAGTCGC
TTGCTGAAGTGCGACGCAGA
TTGCTGAAGTAATGGTCGAC
TTGCTGAAGTTGGAACTAGA
TTGCTGAAGTGTCCAACTCA
TTGCTGAAGTGTTATGGATC
TTGCTGAAGTTTATAAGAAC
TTGCTGAAGTCAAGCTTCAT
TTGCTGAAGTCTGATTAAGA
TTGCTGAAGTTACTTACTTA
TTGCTGAAGTGGATCTGCAG
TTGCTGAAGTATGCAATATG
TTGCTGAAGTTTCCTAGACC
TTGCTGAAGTACTGCCGATA
TTGCTGAAGTTCCAGAAGGT
TTGCTGAAGTTTCAAGACCA
TTGCTGAAGTTATTACTCAT
TTGCTGAAGTAACTGATCTT
TTGCTGAAGTCCGCGGACCG
TTGCTGAAGTAATACGCAGG
TTGCTGAAGTGGTCGCGTCA
TTGCTGAAGTAATTATCAGC
TTGCTGAAGTCAGCTATCGT
TTGCTGAAGTATTGCGCTGA
TTGCTGAAGTTTGGTAGGCG
TTGCTGAAGTAGCTAAGGTA
TTGCTGAAGTTCGTAGAGAA
TTGCTGAAGTTGATGGCCTT
TTGCTGAAGTTGGAAGTACC
TTGCTGAAGTCTCCAAGGAT
TTGCTGAAGTAGATATATCG
TTGCTGAAGTCATGCTGGTT
TTGCTGAAGTTCCTCGAGTC
TTGCTGAAGTGCAAGGAATA
TTGCTGAAGTGGCATAGCTT
TTGCTGAAGTCTACGGTAGC
TTGCTGAAGTAGTAAGCATA
TTGCTGAAGTCGCCTCGAAC
TTGCTGAAGTTTAGGATCTA
TTGCTGAAGTACTACTGAAG
TTGCTGAAGTAATCTGGAGT
AGGATGACCTTTCTCGCATG
AGGATGACCTTCCTACCAGT
AGGATGACCTGCGTTGGAGC
AGGATGACCTGATCTTACGC
AGGATGACCTCTGATGGTCA
AGGATGACCTCCGAGAATCC
AGGATGACCTGCCGCAACGA
AGGATGACCTTGAGTCTGGC
AGGATGACCTTGCGGACCTA
AGGATGACCTACCTCGTTGA
AGGATGACCTACGGAGGCGG
AGGATGACCTTAGATCTACT
AGGATGACCTAATTAAGACT
AGGATGACCTCCATTGCGTT
AGGATGACCTTTATTCATTC
AGGATGACCTATCTCCGAAC
AGGATGACCTTTGACTTCAG
AGGATGACCTGGCAGGTATT
AGGATGACCTAGAGCTATAA
AGGATGACCTCTAAGAGAAG
AGGATGACCTACTCAATAGG
AGGATGACCTCTTGCGCCGC
AGGATGACCTAATCGTAGCG
AGGATGACCTGGTACTGCCT
AGGATGACCTTAGAATTAAC
AGGATGACCTGCCATTCTCC
AGGATGACCTTGCCGGCAGA
AGGATGACCTTTACCGAGGC
AGGATGACCTATCATATTAG
AGGATGACCTTGGTCAGCCA
AGGATGACCTACTATGCAAT
AGGATGACCTCGACGCGACT
AGGATGACCTGATACGGAAC
AGGATGACCTTTATCCGGAT
AGGATGACCTTAGAGTAATA
AGGATGACCTGCAGGTCCGT
AGGATGACCTTCGGCCTTAC
AGGATGACCTAGAACGTCTC
AGGATGACCTCCAGTTCCAA
AGGATGACCTGGCGTTAAGG
AGGATGACCTACTTAACCTT
AGGATGACCTCAACCGCTAA
AGGATGACCTGACCTTGATA
AGGATGACCTTCTGATACCA
AGGATGACCTGAAGATCGAG
AGGATGACCTAGGAGCGGTA
AGGATGACCTAAGAAGCTAG
AGGATGACCTTCCGGCCTCG
AGGATGACCTAGAGAAGGTT
AGGATGACCTCATACTCCGA
AGGATGACCTGCTAACTTGC
AGGATGACCTAATCCATCTT
AGGATGACCTGGCTGAGCTC
AGGATGACCTCCGATTCCTG
AGGATGACCTACCGCCAACC
AGGATGACCTTGGCCTGAAG
AGGATGACCTAACCTCATTC
AGGATGACCTATAAGGAGCA
AGGATGACCTCGAACGCCGG
AGGATGACCTGGTATGCTTG
AGGATGACCTAACCTGCGTA
AGGATGACCTGGCAGACGCC
AGGATGACCTTAGCCGTCAT
AGGATGACCTCCTGGAAGAG
AGGATGACCTGGAGGTTCTA
AGGATGACCTCTAGTAGTCT
AGGATGACCTATCATCAACG
AGGATGACCTACGCGAGATT
AGGATGACCTGAAGAGGCAT
AGGATGACCTGGTATCCGCC
AGGATGACCTAACTAGGCGC
AGGATGACCTTCGCTAAGCA
AGGATGACCTTATATACTAA
AGGATGACCTACTTGCTAGA
AGGATGACCTAACCATTGGA
AGGATGACCTTCGCGGTTGG
AGGATGACCTCGTAGTTACC
AGGATGACCTTCCAATCATC
AGGATGACCTAATCGATAAT
AGGATGACCTCCATTATCTA
AGGATGACCTTCAACGTAAG
AGGATGACCTTCTAATAGTA
AGGATGACCTAACCGCTGGT
AGGATGACCTGATCGCTTCT
AGGATGACCTCTAACTAGAT
AGGATGACCTGCTGGAACTT
AGGATGACCTAGGTTAGTTC
AGGATGACCTCATTCGACGG
AGGATGACCTCATTCAATCA
AGGATGACCTCGGATTAGAA
AGGATGACCTATCGGCTATC
AGGATGACCTCCTTGATCGT
AGGATGACCTACGAAGTCAA
AGGATGACCTTTACCTCGAC
AGGATGACCTGGAGGATAGC
AGGATGACCTGGCTCTCTAT
AGGATGACCTGGTTGGCGAC
AGGATGACCTGTAGATGCGC
AGGATGACCTAGGACTGCGA
AGGATGACCTGAGGCTTATT
AGGATGACCTACGGAGAATA
AGGATGACCTGACGAGGTTG
AGGATGACCTTTCTCTGAGA
AGGATGACCTTAGAATAGCC
AGGATGACCTTGGCAGAAGT
AGGATGACCTCGAAGGCATG
AGGATGACCTAGCGATCCGC
AGGATGACCTATGAGTTCTC
AGGATGACCTGTAGATCGTT
AGGATGACCTTCGGTAAGGC
AGGATGACCTACTCGACGCC
AGGATGACCTCGCCAGGCAT
AGGATGACCTATTAACTTAA
AGGATGACCTCTGGTTGGTT
AGGATGACCTCCTGCATCAA
AGGATGACCTGCTCGAATCA
AGGATGACCTCTTCATTAGA
AGGATGACCTAATTGAGAGA
AGGATGACCTACGCTTCTCT
AGGATGACCTCCATCGGACC
AGGATGACCTGAGGTCGGTT
AGGATGACCTACGATAGACT
AGGATGACCTCCTATCATAA
AGGATGACCTAATACCAGTT
AGGATGACCTCGTATTGAGA
AGGATGACCTCCGCGCAGGT
AGGATGACCTTCTGACGAGG
AGGATGACCTGGCTCGAGAT
AGGATGACCTAATCGAACTC
AGGATGACCTGTAGTTGGAT
AGGATGACCTATATGCCATC
AGGATGACCTGGCATCTACC
AGGATGACCTACGCGCTCCT
AGGATGACCTGCGGCCAATC
AGGATGACCTAATCCGGTCA
AGGATGACCTGCGGTTATTG
AGGATGACCTTAGCCAGCAA
AGGATGACCTACTCTACTGG
AGGATGACCTGATTCCGGAA
AGGATGACCTTCCTCTCCGT
AGGATGACCTGGACGACGCA
AGGATGACCTCCTAAGCGGT
AGGATGACCTAAGTACGTTA
AGGATGACCTTTCTCTACTA
AGGATGACCTAGCGTCGTAT
AGGATGACCTACGCGTATCG
AGGATGACCTCTATTAACCA
AGGATGACCTCATCCAGCCA
AGGATGACCTTCGGCGTCGT
AGGATGACCTCCTGAGAGCA
AGGATGACCTTGGCATAACG
AGGATGACCTATAACCGTTC
AGGATGACCTCGTCTATGAA
AGGATGACCTCGTAAGGAGT
AGGATGACCTGAATGAGGAG
AGGATGACCTCCAGGCTCTT
AGGATGACCTGACCAATGCG
AGGATGACCTCATGACTCAA
AGGATGACCTGATCCAGCGT
AGGATGACCTGGCTGCCTTA
AGGATGACCTGCCTGATATA
AGGATGACCTACCAGTATAA
AGGATGACCTTCTCTCATCC
AGGATGACCTAGGTCTATGG
AGGATGACCTCGAATCTCCT
AGGATGACCTAAGCATCCTA
AGGATGACCTAGGCCGGTAA
AGGATGACCTATCCATCAGG
AGGATGACCTAGGTAGAGCT
AGGATGACCTACTCCGCCAA
AGGATGACCTTGAGACTCTA
AGGATGACCTTTCTATAGAG
AGGATGACCTGCCTCAGCAT
AGGATGACCTTCCGCCGGTC
AGGATGACCTTTCGCTGCCT
AGGATGACCTAGCAAGAACC
AGGATGACCTGGCTATTCGA
AGGATGACCTCTGAAGAGAC
AGGATGACCTGCCATCAACT
AGGATGACCTCTCGGAGCAA
AGGATGACCTTTGCAGCATT
AGGATGACCTACGTTGAATG
AGGATGACCTGCGGAGTCGA
AGGATGACCTTCTAGTCAAG
AGGATGACCTATCTAGGTTC
AGGATGACCTTGCCTAACTT
AGGATGACCTGGATTCTATC
AGGATGACCTTTGATATGAA
AGGATGACCTTCTATCGGTA
AGGATGACCTGGCTTCTGGA
AGGATGACCTACTGGTAGAT
AGGATGACCTGGCGGTTGAC
AGGATGACCTCGGTCAAGAA
AGGATGACCTCGCTCCTAAC
AGGATGACCTATCCATGACT
AGGATGACCTAACCTGGTCT
AGGATGACCTACCGAAGACC
AGGATGACCTGGTACCGGCA
AGGATGACCTAAGCCAGTTA
AGGATGACCTTCTTGCCGAC
AGGATGACCTAAGACCGTTG
AGGATGACCTAGGTTAGCAT
AGGATGACCTTTCGCCTCCA
AGGATGACCTAGAGCCAAGG
AGGATGACCTAATACCATCC
AGGATGACCTAGCTCTCCTC
AGGATGACCTCTTGATTGCC
AGGATGACCTAGCTTATCCG
AGGATGACCTAAGAATCTGA
AGGATGACCTCATCTCTGCA
AGGATGACCTACCTGGCCAA
AGGATGACCTTAACTGGTTA
AGGATGACCTTTGCTAACGG
AGGATGACCTACTAGAGAGT
AGGATGACCTAATGCCGCTT
AGGATGACCTTATAGACGCA
AGGATGACCTTCAATCGCAT
AGGATGACCTTTCTTAATAA
AGGATGACCTGTCCTAGAGG
AGGATGACCTATATTGATAC
AGGATGACCTCCGCTGCCAG
AGGATGACCTCCTAGTACGT
AGGATGACCTCAATTACCGT
AGGATGACCTGGCCGTAGTC
AGGATGACCTCGATTACGGC
AGGATGACCTTAATGAACGA
AGGATGACCTCCGTTCCTTA
AGGATGACCTGGTACCATAT
AGGATGACCTCCGATTCGCA
AGGATGACCTATGGCTCTGC
AGGATGACCTGTATAATACG
AGGATGACCTATCAGCAAGT
AGGATGACCTGGCGAACTCG
AGGATGACCTTTAATTGAAT
AGGATGACCTTTAGGACCGG
AGGATGACCTAAGTAAGAGC
AGGATGACCTCCTTGGTCCA
AGGATGACCTCATCAGAATG
AGGATGACCTTTATAGCAGA
AGGATGACCTTTACTTGGAA
AGGATGACCTGCTCAGCCGG
AGGATGACCTACGTCCGCAG
AGGATGACCTTTGACTGACG
AGGATGACCTTTGCGAGGCA
AGGATGACCTTTCCAACCGC
AGGATGACCTTAACCTTCGG
AGGATGACCTTCAAGCCGAT
AGGATGACCTCTTGCAACCT
AGGATGACCTCCATCGCGAA
AGGATGACCTTAGACTTCTT
AGGATGACCTGTCCTTAAGA
AGGATGACCTAGTAACGGTC
AGGATGACCTGTTCGTCAGA
AGGATGACCTCGCCTAATGC
AGGATGACCTACCGGAATTA
AGGATGACCTTAGGCCATAG
AGGATGACCTTAACTCTTAG
AGGATGACCTTATGAGTTAA
AGGATGACCTTATCATGATC
AGGATGACCTGAGCATATGG
AGGATGACCTTAACGATCCA
AGGATGACCTCGGCGTAACT
AGGATGACCTCGTCGCAGCC
AGGATGACCTGTAGCTCCAT
AGGATGACCTTTGCCTTGGC
AGGATGACCTTGCTAATTCT
AGGATGACCTGTCCTACTTG
AGGATGACCTGGTAGGTTAG
AGGATGACCTGAGCATCATT
AGGATGACCTCCGCTCCGGC
AGGATGACCTTTCTTCCGGT
AGGATGACCTAGGAGAGAAC
AGGATGACCTTAACTCAATT
AGGATGACCTACTATAGGTT
AGGATGACCTCAAGATGCCG
AGGATGACCTAACGTCTAGT
AGGATGACCTAGGTATACTC
AGGATGACCTTTCATAGGAC
AGGATGACCTGGAGGCCTCC
AGGATGACCTTTCAATATAA
AGGATGACCTACGTCATATA
AGGATGACCTTTGACCAGGA
AGGATGACCTCGGTTGCGCG
AGGATGACCTCAAGGAGGTC
AGGATGACCTTTACGATGAA
AGGATGACCTTTGCTGGCAT
AGGATGACCTGAGGCATCAA
AGGATGACCTATTCGACCAA
AGGATGACCTGCCGTATGCT
AGGATGACCTCTGAACTGGT
AGGATGACCTCATAACCAGC
AGGATGACCTAAGTTGCCAT
AGGATGACCTAGGCCGCTCG
AGGATGACCTAGGTAATAGG
AGGATGACCTGTACTAGTAA
AGGATGACCTGCGCGGTAGT
AGGATGACCTCTGGATTAGT
AGGATGACCTTTGGATCCTT
AGGATGACCTTTGGAATCTC
AGGATGACCTACCTGGACGC
AGGATGACCTCCTGACGTTC
AGGATGACCTGCGTTCAGCT
AGGATGACCTTTAGCAATAA
AGGATGACCTTTGATGCTAT
AGGATGACCTCTCTGCGGCA
AGGATGACCTAATAATACCA
AGGATGACCTACGCCGTTCA
AGGATGACCTTTCGCTTACG
AGGATGACCTTACGGCTACG
AGGATGACCTTTCTTATCGA
AGGATGACCTTTCCATGGCA
AGGATGACCTAAGTAGTCAG
AGGATGACCTTCAGCTCTAA
AGGATGACCTCGAATAGATG
AGGATGACCTCGGAGATCCG
AGGATGACCTACCGCAGAAT
AGGATGACCTTCTCCTATAA
AGGATGACCTCAACCTATAT
AGGATGACCTAGTCGAGAAG
AGGATGACCTAAGACGGCCA
AGGATGACCTGCCAACGCCA
AGGATGACCTTCTACCATTA
AGGATGACCTCTTGCGGTCT
AGGATGACCTTTACGTATAC
AGGATGACCTCGATTGGTTA
AGGATGACCTACTTAACTAG
AGGATGACCTGCAGACCGGT
AGGATGACCTTGAGTCCAGA
AGGATGACCTTGGAGAATTC
AGGATGACCTACCAGCCTTA
AGGATGACCTGGCGAGCTTA
AGGATGACCTTCGAGGAGTA
AGGATGACCTCCTTACTCCT
AGGATGACCTTCAGACGAAC
AGGATGACCTCCGTCCAGTA
AGGATGACCTGTTCCGCTAA
AGGATGACCTCAGATTCGAT
AGGATGACCTTGCATATAAC
AGGATGACCTTAGGCAGATA
AGGATGACCTTATGCCGAGT
AGGATGACCTATAGTCGTAG
AGGATGACCTGGATGCAGCA
AGGATGACCTCCGCTATATT
AGGATGACCTATCGAGTCGC
AGGATGACCTGCGACGCAGA
AGGATGACCTAATGGTCGAC
AGGATGACCTTGGAACTAGA
AGGATGACCTGTCCAACTCA
AGGATGACCTGTTATGGATC
AGGATGACCTTTATAAGAAC
AGGATGACCTCAAGCTTCAT
AGGATGACCTCTGATTAAGA
AGGATGACCTTACTTACTTA
AGGATGACCTGGATCTGCAG
AGGATGACCTATGCAATATG
AGGATGACCTTTCCTAGACC
AGGATGACCTACTGCCGATA
AGGATGACCTTCCAGAAGGT
AGGATGACCTTTCAAGACCA
AGGATGACCTTATTACTCAT
AGGATGACCTAACTGATCTT
AGGATGACCTCCGCGGACCG
AGGATGACCTAATACGCAGG
AGGATGACCTGGTCGCGTCA
AGGATGACCTAATTATCAGC
AGGATGACCTCAGCTATCGT
AGGATGACCTATTGCGCTGA
AGGATGACCTTTGGTAGGCG
AGGATGACCTAGCTAAGGTA
AGGATGACCTTCGTAGAGAA
AGGATGACCTTGATGGCCTT
AGGATGACCTTGGAAGTACC
AGGATGACCTCTCCAAGGAT
AGGATGACCTAGATATATCG
AGGATGACCTCATGCTGGTT
AGGATGACCTTCCTCGAGTC
AGGATGACCTGCAAGGAATA
AGGATGACCTGGCATAGCTT
AGGATGACCTCTACGGTAGC
AGGATGACCTAGTAAGCATA
AGGATGACCTCGCCTCGAAC
AGGATGACCTTTAGGATCTA
AGGATGACCTACTACTGAAG
AGGATGACCTAATCTGGAGT
CTGACGCGTTTTCTCGCATG
CTGACGCGTTTCCTACCAGT
CTGACGCGTTGCGTTGGAGC
CTGACGCGTTGATCTTACGC
CTGACGCGTTCTGATGGTCA
CTGACGCGTTCCGAGAATCC
CTGACGCGTTGCCGCAACGA
CTGACGCGTTTGAGTCTGGC
CTGACGCGTTTGCGGACCTA
CTGACGCGTTACCTCGTTGA
CTGACGCGTTACGGAGGCGG
CTGACGCGTTTAGATCTACT
CTGACGCGTTAATTAAGACT
CTGACGCGTTCCATTGCGTT
CTGACGCGTTTTATTCATTC
CTGACGCGTTATCTCCGAAC
CTGACGCGTTTTGACTTCAG
CTGACGCGTTGGCAGGTATT
CTGACGCGTTAGAGCTATAA
CTGACGCGTTCTAAGAGAAG
CTGACGCGTTACTCAATAGG
CTGACGCGTTCTTGCGCCGC
CTGACGCGTTAATCGTAGCG
CTGACGCGTTGGTACTGCCT
CTGACGCGTTTAGAATTAAC
CTGACGCGTTGCCATTCTCC
CTGACGCGTTTGCCGGCAGA
CTGACGCGTTTTACCGAGGC
CTGACGCGTTATCATATTAG
CTGACGCGTTTGGTCAGCCA
CTGACGCGTTACTATGCAAT
CTGACGCGTTCGACGCGACT
CTGACGCGTTGATACGGAAC
CTGACGCGTTTTATCCGGAT
CTGACGCGTTTAGAGTAATA
CTGACGCGTTGCAGGTCCGT
CTGACGCGTTTCGGCCTTAC
CTGACGCGTTAGAACGTCTC
CTGACGCGTTCCAGTTCCAA
CTGACGCGTTGGCGTTAAGG
CTGACGCGTTACTTAACCTT
CTGACGCGTTCAACCGCTAA
CTGACGCGTTGACCTTGATA
CTGACGCGTTTCTGATACCA
CTGACGCGTTGAAGATCGAG
CTGACGCGTTAGGAGCGGTA
CTGACGCGTTAAGAAGCTAG
CTGACGCGTTTCCGGCCTCG
CTGACGCGTTAGAGAAGGTT
CTGACGCGTTCATACTCCGA
CTGACGCGTTGCTAACTTGC
CTGACGCGTTAATCCATCTT
CTGACGCGTTGGCTGAGCTC
CTGACGCGTTCCGATTCCTG
CTGACGCGTTACCGCCAACC
CTGACGCGTTTGGCCTGAAG
CTGACGCGTTAACCTCATTC
CTGACGCGTTATAAGGAGCA
CTGACGCGTTCGAACGCCGG
CTGACGCGTTGGTATGCTTG
CTGACGCGTTAACCTGCGTA
CTGACGCGTTGGCAGACGCC
CTGACGCGTTTAGCCGTCAT
CTGACGCGTTCCTGGAAGAG
CTGACGCGTTGGAGGTTCTA
CTGACGCGTTCTAGTAGTCT
CTGACGCGTTATCATCAACG
CTGACGCGTTACGCGAGATT
CTGACGCGTTGAAGAGGCAT
CTGACGCGTTGGTATCCGCC
CTGACGCGTTAACTAGGCGC
CTGACGCGTTTCGCTAAGCA
CTGACGCGTTTATATACTAA
CTGACGCGTTACTTGCTAGA
CTGACGCGTTAACCATTGGA
CTGACGCGTTTCGCGGTTGG
CTGACGCGTTCGTAGTTACC
CTGACGCGTTTCCAATCATC
CTGACGCGTTAATCGATAAT
CTGACGCGTTCCATTATCTA
CTGACGCGTTTCAACGTAAG
CTGACGCGTTTCTAATAGTA
CTGACGCGTTAACCGCTGGT
CTGACGCGTTGATCGCTTCT
CTGACGCGTTCTAACTAGAT
CTGACGCGTTGCTGGAACTT
CTGACGCGTTAGGTTAGTTC
CTGACGCGTTCATTCGACGG
CTGACGCGTTCATTCAATCA
CTGACGCGTTCGGATTAGAA
CTGACGCGTTATCGGCTATC
CTGACGCGTTCCTTGATCGT
CTGACGCGTTACGAAGTCAA
CTGACGCGTTTTACCTCGAC
CTGACGCGTTGGAGGATAGC
CTGACGCGTTGGCTCTCTAT
CTGACGCGTTGGTTGGCGAC
CTGACGCGTTGTAGATGCGC
CTGACGCGTTAGGACTGCGA
CTGACGCGTTGAGGCTTATT
CTGACGCGTTACGGAGAATA
CTGACGCGTTGACGAGGTTG
CTGACGCGTTTTCTCTGAGA
CTGACGCGTTTAGAATAGCC
CTGACGCGTTTGGCAGAAGT
CTGACGCGTTCGAAGGCATG
CTGACGCGTTAGCGATCCGC
CTGACGCGTTATGAGTTCTC
CTGACGCGTTGTAGATCGTT
CTGACGCGTTTCGGTAAGGC
CTGACGCGTTACTCGACGCC
CTGACGCGTTCGCCAGGCAT
CTGACGCGTTATTAACTTAA
CTGACGCGTTCTGGTTGGTT
CTGACGCGTTCCTGCATCAA
CTGACGCGTTGCTCGAATCA
CTGACGCGTTCTTCATTAGA
CTGACGCGTTAATTGAGAGA
CTGACGCGTTACGCTTCTCT
CTGACGCGTTCCATCGGACC
CTGACGCGTTGAGGTCGGTT
CTGACGCGTTACGATAGACT
CTGACGCGTTCCTATCATAA
CTGACGCGTTAATACCAGTT
CTGACGCGTTCGTATTGAGA
CTGACGCGTTCCGCGCAGGT
CTGACGCGTTTCTGACGAGG
CTGACGCGTTGGCTCGAGAT
CTGACGCGTTAATCGAACTC
CTGACGCGTTGTAGTTGGAT
CTGACGCGTTATATGCCATC
CTGACGCGTTGGCATCTACC
CTGACGCGTTACGCGCTCCT
CTGACGCGTTGCGGCCAATC
CTGACGCGTTAATCCGGTCA
CTGACGCGTTGCGGTTATTG
CTGACGCGTTTAGCCAGCAA
CTGACGCGTTACTCTACTGG
CTGACGCGTTGATTCCGGAA
CTGACGCGTTTCCTCTCCGT
CTGACGCGTTGGACGACGCA
CTGACGCGTTCCTAAGCGGT
CTGACGCGTTAAGTACGTTA
CTGACGCGTTTTCTCTACTA
CTGACGCGTTAGCGTCGTAT
CTGACGCGTTACGCGTATCG
CTGACGCGTTCTATTAACCA
CTGACGCGTTCATCCAGCCA
CTGACGCGTTTCGGCGTCGT
CTGACGCGTTCCTGAGAGCA
CTGACGCGTTTGGCATAACG
CTGACGCGTTATAACCGTTC
CTGACGCGTTCGTCTATGAA
CTGACGCGTTCGTAAGGAGT
CTGACGCGTTGAATGAGGAG
CTGACGCGTTCCAGGCTCTT
CTGACGCGTTGACCAATGCG
CTGACGCGTTCATGACTCAA
CTGACGCGTTGATCCAGCGT
CTGACGCGTTGGCTGCCTTA
CTGACGCGTTGCCTGATATA
CTGACGCGTTACCAGTATAA
CTGACGCGTTTCTCTCATCC
CTGACGCGTTAGGTCTATGG
CTGACGCGTTCGAATCTCCT
CTGACGCGTTAAGCATCCTA
CTGACGCGTTAGGCCGGTAA
CTGACGCGTTATCCATCAGG
CTGACGCGTTAGGTAGAGCT
CTGACGCGTTACTCCGCCAA
CTGACGCGTTTGAGACTCTA
CTGACGCGTTTTCTATAGAG
CTGACGCGTTGCCTCAGCAT
CTGACGCGTTTCCGCCGGTC
CTGACGCGTTTTCGCTGCCT
CTGACGCGTTAGCAAGAACC
CTGACGCGTTGGCTATTCGA
CTGACGCGTTCTGAAGAGAC
CTGACGCGTTGCCATCAACT
CTGACGCGTTCTCGGAGCAA
CTGACGCGTTTTGCAGCATT
CTGACGCGTTACGTTGAATG
CTGACGCGTTGCGGAGTCGA
CTGACGCGTTTCTAGTCAAG
CTGACGCGTTATCTAGGTTC
CTGACGCGTTTGCCTAACTT
CTGACGCGTTGGATTCTATC
CTGACGCGTTTTGATATGAA
CTGACGCGTTTCTATCGGTA
CTGACGCGTTGGCTTCTGGA
CTGACGCGTTACTGGTAGAT
CTGACGCGTTGGCGGTTGAC
CTGACGCGTTCGGTCAAGAA
CTGACGCGTTCGCTCCTAAC
CTGACGCGTTATCCATGACT
CTGACGCGTTAACCTGGTCT
CTGACGCGTTACCGAAGACC
CTGACGCGTTGGTACCGGCA
CTGACGCGTTAAGCCAGTTA
CTGACGCGTTTCTTGCCGAC
CTGACGCGTTAAGACCGTTG
CTGACGCGTTAGGTTAGCAT
CTGACGCGTTTTCGCCTCCA
CTGACGCGTTAGAGCCAAGG
CTGACGCGTTAATACCATCC
CTGACGCGTTAGCTCTCCTC
CTGACGCGTTCTTGATTGCC
CTGACGCGTTAGCTTATCCG
CTGACGCGTTAAGAATCTGA
CTGACGCGTTCATCTCTGCA
CTGACGCGTTACCTGGCCAA
CTGACGCGTTTAACTGGTTA
CTGACGCGTTTTGCTAACGG
CTGACGCGTTACTAGAGAGT
CTGACGCGTTAATGCCGCTT
CTGACGCGTTTATAGACGCA
CTGACGCGTTTCAATCGCAT
CTGACGCGTTTTCTTAATAA
CTGACGCGTTGTCCTAGAGG
CTGACGCGTTATATTGATAC
CTGACGCGTTCCGCTGCCAG
CTGACGCGTTCCTAGTACGT
CTGACGCGTTCAATTACCGT
CTGACGCGTTGGCCGTAGTC
CTGACGCGTTCGATTACGGC
CTGACGCGTTTAATGAACGA
CTGACGCGTTCCGTTCCTTA
CTGACGCGTTGGTACCATAT
CTGACGCGTTCCGATTCGCA
CTGACGCGTTATGGCTCTGC
CTGACGCGTTGTATAATACG
CTGACGCGTTATCAGCAAGT
CTGACGCGTTGGCGAACTCG
CTGACGCGTTTTAATTGAAT
CTGACGCGTTTTAGGACCGG
CTGACGCGTTAAGTAAGAGC
CTGACGCGTTCCTTGGTCCA
CTGACGCGTTCATCAGAATG
CTGACGCGTTTTATAGCAGA
CTGACGCGTTTTACTTGGAA
CTGACGCGTTGCTCAGCCGG
CTGACGCGTTACGTCCGCAG
CTGACGCGTTTTGACTGACG
CTGACGCGTTTTGCGAGGCA
CTGACGCGTTTTCCAACCGC
CTGACGCGTTTAACCTTCGG
CTGACGCGTTTCAAGCCGAT
CTGACGCGTTCTTGCAACCT
CTGACGCGTTCCATCGCGAA
CTGACGCGTTTAGACTTCTT
CTGACGCGTTGTCCTTAAGA
CTGACGCGTTAGTAACGGTC
CTGACGCGTTGTTCGTCAGA
CTGACGCGTTCGCCTAATGC
CTGACGCGTTACCGGAATTA
CTGACGCGTTTAGGCCATAG
CTGACGCGTTTAACTCTTAG
CTGACGCGTTTATGAGTTAA
CTGACGCGTTTATCATGATC
CTGACGCGTTGAGCATATGG
CTGACGCGTTTAACGATCCA
CTGACGCGTTCGGCGTAACT
CTGACGCGTTCGTCGCAGCC
CTGACGCGTTGTAGCTCCAT
CTGACGCGTTTTGCCTTGGC
CTGACGCGTTTGCTAATTCT
CTGACGCGTTGTCCTACTTG
CTGACGCGTTGGTAGGTTAG
CTGACGCGTTGAGCATCATT
CTGACGCGTTCCGCTCCGGC
CTGACGCGTTTTCTTCCGGT
CTGACGCGTTAGGAGAGAAC
CTGACGCGTTTAACTCAATT
CTGACGCGTTACTATAGGTT
CTGACGCGTTCAAGATGCCG
CTGACGCGTTAACGTCTAGT
CTGACGCGTTAGGTATACTC
CTGACGCGTTTTCATAGGAC
CTGACGCGTTGGAGGCCTCC
CTGACGCGTTTTCAATATAA
CTGACGCGTTACGTCATATA
CTGACGCGTTTTGACCAGGA
CTGACGCGTTCGGTTGCGCG
CTGACGCGTTCAAGGAGGTC
CTGACGCGTTTTACGATGAA
CTGACGCGTTTTGCTGGCAT
CTGACGCGTTGAGGCATCAA
CTGACGCGTTATTCGACCAA
CTGACGCGTTGCCGTATGCT
CTGACGCGTTCTGAACTGGT
CTGACGCGTTCATAACCAGC
CTGACGCGTTAAGTTGCCAT
CTGACGCGTTAGGCCGCTCG
CTGACGCGTTAGGTAATAGG
CTGACGCGTTGTACTAGTAA
CTGACGCGTTGCGCGGTAGT
CTGACGCGTTCTGGATTAGT
CTGACGCGTTTTGGATCCTT
CTGACGCGTTTTGGAATCTC
CTGACGCGTTACCTGGACGC
CTGACGCGTTCCTGACGTTC
CTGACGCGTTGCGTTCAGCT
CTGACGCGTTTTAGCAATAA
CTGACGCGTTTTGATGCTAT
CTGACGCGTTCTCTGCGGCA
CTGACGCGTTAATAATACCA
CTGACGCGTTACGCCGTTCA
CTGACGCGTTTTCGCTTACG
CTGACGCGTTTACGGCTACG
CTGACGCGTTTTCTTATCGA
CTGACGCGTTTTCCATGGCA
CTGACGCGTTAAGTAGTCAG
CTGACGCGTTTCAGCTCTAA
CTGACGCGTTCGAATAGATG
CTGACGCGTTCGGAGATCCG
CTGACGCGTTACCGCAGAAT
CTGACGCGTTTCTCCTATAA
CTGACGCGTTCAACCTATAT
CTGACGCGTTAGTCGAGAAG
CTGACGCGTTAAGACGGCCA
CTGACGCGTTGCCAACGCCA
CTGACGCGTTTCTACCATTA
CTGACGCGTTCTTGCGGTCT
CTGACGCGTTTTACGTATAC
CTGACGCGTTCGATTGGTTA
CTGACGCGTTACTTAACTAG
CTGACGCGTTGCAGACCGGT
CTGACGCGTTTGAGTCCAGA
CTGACGCGTTTGGAGAATTC
CTGACGCGTTACCAGCCTTA
CTGACGCGTTGGCGAGCTTA
CTGACGCGTTTCGAGGAGTA
CTGACGCGTTCCTTACTCCT
CTGACGCGTTTCAGACGAAC
CTGACGCGTTCCGTCCAGTA
CTGACGCGTTGTTCCGCTAA
CTGACGCGTTCAGATTCGAT
CTGACGCGTTTGCATATAAC
CTGACGCGTTTAGGCAGATA
CTGACGCGTTTATGCCGAGT
CTGACGCGTTATAGTCGTAG
CTGACGCGTTGGATGCAGCA
CTGACGCGTTCCGCTATATT
CTGACGCGTTATCGAGTCGC
CTGACGCGTTGCGACGCAGA
CTGACGCGTTAATGGTCGAC
CTGACGCGTTTGGAACTAGA
CTGACGCGTTGTCCAACTCA
CTGACGCGTTGTTATGGATC
CTGACGCGTTTTATAAGAAC
CTGACGCGTTCAAGCTTCAT
CTGACGCGTTCTGATTAAGA
CTGACGCGTTTACTTACTTA
CTGACGCGTTGGATCTGCAG
CTGACGCGTTATGCAATATG
CTGACGCGTTTTCCTAGACC
CTGACGCGTTACTGCCGATA
CTGACGCGTTTCCAGAAGGT
CTGACGCGTTTTCAAGACCA
CTGACGCGTTTATTACTCAT
CTGACGCGTTAACTGATCTT
CTGACGCGTTCCGCGGACCG
CTGACGCGTTAATACGCAGG
CTGACGCGTTGGTCGCGTCA
CTGACGCGTTAATTATCAGC
CTGACGCGTTCAGCTATCGT
CTGACGCGTTATTGCGCTGA
CTGACGCGTTTTGGTAGGCG
CTGACGCGTTAGCTAAGGTA
CTGACGCGTTTCGTAGAGAA
CTGACGCGTTTGATGGCCTT
CTGACGCGTTTGGAAGTACC
CTGACGCGTTCTCCAAGGAT
CTGACGCGTTAGATATATCG
CTGACGCGTTCATGCTGGTT
CTGACGCGTTTCCTCGAGTC
CTGACGCGTTGCAAGGAATA
CTGACGCGTTGGCATAGCTT
CTGACGCGTTCTACGGTAGC
CTGACGCGTTAGTAAGCATA
CTGACGCGTTCGCCTCGAAC
CTGACGCGTTTTAGGATCTA
CTGACGCGTTACTACTGAAG
CTGACGCGTTAATCTGGAGT
GTAAGCATAGTTCTCGCATG
GTAAGCATAGTCCTACCAGT
GTAAGCATAGGCGTTGGAGC
GTAAGCATAGGATCTTACGC
GTAAGCATAGCTGATGGTCA
GTAAGCATAGCCGAGAATCC
GTAAGCATAGGCCGCAACGA
GTAAGCATAGTGAGTCTGGC
GTAAGCATAGTGCGGACCTA
GTAAGCATAGACCTCGTTGA
GTAAGCATAGACGGAGGCGG
GTAAGCATAGTAGATCTACT
GTAAGCATAGAATTAAGACT
GTAAGCATAGCCATTGCGTT
GTAAGCATAGTTATTCATTC
GTAAGCATAGATCTCCGAAC
GTAAGCATAGTTGACTTCAG
GTAAGCATAGGGCAGGTATT
GTAAGCATAGAGAGCTATAA
GTAAGCATAGCTAAGAGAAG
GTAAGCATAGACTCAATAGG
GTAAGCATAGCTTGCGCCGC
GTAAGCATAGAATCGTAGCG
GTAAGCATAGGGTACTGCCT
GTAAGCATAGTAGAATTAAC
GTAAGCATAGGCCATTCTCC
GTAAGCATAGTGCCGGCAGA
GTAAGCATAGTTACCGAGGC
GTAAGCATAGATCATATTAG
GTAAGCATAGTGGTCAGCCA
GTAAGCATAGACTATGCAAT
GTAAGCATAGCGACGCGACT
GTAAGCATAGGATACGGAAC
GTAAGCATAGTTATCCGGAT
GTAAGCATAGTAGAGTAATA
GTAAGCATAGGCAGGTCCGT
GTAAGCATAGTCGGCCTTAC
GTAAGCATAGAGAACGTCTC
GTAAGCATAGCCAGTTCCAA
GTAAGCATAGGGCGTTAAGG
GTAAGCATAGACTTAACCTT
GTAAGCATAGCAACCGCTAA
GTAAGCATAGGACCTTGATA
GTAAGCATAGTCTGATACCA
GTAAGCATAGGAAGATCGAG
GTAAGCATAGAGGAGCGGTA
GTAAGCATAGAAGAAGCTAG
GTAAGCATAGTCCGGCCTCG
GTAAGCATAGAGAGAAGGTT
GTAAGCATAGCATACTCCGA
GTAAGCATAGGCTAACTTGC
GTAAGCATAGAATCCATCTT
GTAAGCATAGGGCTGAGCTC
GTAAGCATAGCCGATTCCTG
GTAAGCATAGACCGCCAACC
GTAAGCATAGTGGCCTGAAG
GTAAGCATAGAACCTCATTC
GTAAGCATAGATAAGGAGCA
GTAAGCATAGCGAACGCCGG
GTAAGCATAGGGTATGCTTG
GTAAGCATAGAACCTGCGTA
GTAAGCATAGGGCAGACGCC
GTAAGCATAGTAGCCGTCAT
GTAAGCATAGCCTGGAAGAG
GTAAGCATAGGGAGGTTCTA
GTAAGCATAGCTAGTAGTCT
GTAAGCATAGATCATCAACG
GTAAGCATAGACGCGAGATT
GTAAGCATAGGAAGAGGCAT
GTAAGCATAGGGTATCCGCC
GTAAGCATAGAACTAGGCGC
GTAAGCATAGTCGCTAAGCA
GTAAGCATAGTATATACTAA
GTAAGCATAGACTTGCTAGA
GTAAGCATAGAACCATTGGA
GTAAGCATAGTCGCGGTTGG
GTAAGCATAGCGTAGTTACC
GTAAGCATAGTCCAATCATC
GTAAGCATAGAATCGATAAT
GTAAGCATAGCCATTATCTA
GTAAGCATAGTCAACGTAAG
GTAAGCATAGTCTAATAGTA
GTAAGCATAGAACCGCTGGT
GTAAGCATAGGATCGCTTCT
GTAAGCATAGCTAACTAGAT
GTAAGCATAGGCTGGAACTT
GTAAGCATAGAGGTTAGTTC
GTAAGCATAGCATTCGACGG
GTAAGCATAGCATTCAATCA
GTAAGCATAGCGGATTAGAA
GTAAGCATAGATCGGCTATC
GTAAGCATAGCCTTGATCGT
GTAAGCATAGACGAAGTCAA
GTAAGCATAGTTACCTCGAC
GTAAGCATAGGGAGGATAGC
GTAAGCATAGGGCTCTCTAT
GTAAGCATAGGGTTGGCGAC
GTAAGCATAGGTAGATGCGC
GTAAGCATAGAGGACTGCGA
GTAAGCATAGGAGGCTTATT
GTAAGCATAGACGGAGAATA
GTAAGCATAGGACGAGGTTG
GTAAGCATAGTTCTCTGAGA
GTAAGCATAGTAGAATAGCC
GTAAGCATAGTGGCAGAAGT
GTAAGCATAGCGAAGGCATG
GTAAGCATAGAGCGATCCGC
GTAAGCATAGATGAGTTCTC
GTAAGCATAGGTAGATCGTT
GTAAGCATAGTCGGTAAGGC
GTAAGCATAGACTCGACGCC
GTAAGCATAGCGCCAGGCAT
GTAAGCATAGATTAACTTAA
GTAAGCATAGCTGGTTGGTT
GTAAGCATAGCCTGCATCAA
GTAAGCATAGGCTCGAATCA
GTAAGCATAGCTTCATTAGA
GTAAGCATAGAATTGAGAGA
GTAAGCATAGACGCTTCTCT
GTAAGCATAGCCATCGGACC
GTAAGCATAGGAGGTCGGTT
GTAAGCATAGACGATAGACT
GTAAGCATAGCCTATCATAA
GTAAGCATAGAATACCAGTT
GTAAGCATAGCGTATTGAGA
GTAAGCATAGCCGCGCAGGT
GTAAGCATAGTCTGACGAGG
GTAAGCATAGGGCTCGAGAT
GTAAGCATAGAATCGAACTC
GTAAGCATAGGTAGTTGGAT
GTAAGCATAGATATGCCATC
GTAAGCATAGGGCATCTACC
GTAAGCATAGACGCGCTCCT
GTAAGCATAGGCGGCCAATC
GTAAGCATAGAATCCGGTCA
GTAAGCATAGGCGGTTATTG
GTAAGCATAGTAGCCAGCAA
GTAAGCATAGACTCTACTGG
GTAAGCATAGGATTCCGGAA
GTAAGCATAGTCCTCTCCGT
GTAAGCATAGGGACGACGCA
GTAAGCATAGCCTAAGCGGT
GTAAGCATAGAAGTACGTTA
GTAAGCATAGTTCTCTACTA
GTAAGCATAGAGCGTCGTAT
GTAAGCATAGACGCGTATCG
GTAAGCATAGCTATTAACCA
GTAAGCATAGCATCCAGCCA
GTAAGCATAGTCGGCGTCGT
GTAAGCATAGCCTGAGAGCA
GTAAGCATAGTGGCATAACG
GTAAGCATAGATAACCGTTC
GTAAGCATAGCGTCTATGAA
GTAAGCATAGCGTAAGGAGT
GTAAGCATAGGAATGAGGAG
GTAAGCATAGCCAGGCTCTT
GTAAGCATAGGACCAATGCG
GTAAGCATAGCATGACTCAA
GTAAGCATAGGATCCAGCGT
GTAAGCATAGGGCTGCCTTA
GTAAGCATAGGCCTGATATA
GTAAGCATAGACCAGTATAA
GTAAGCATAGTCTCTCATCC
GTAAGCATAGAGGTCTATGG
GTAAGCATAGCGAATCTCCT
GTAAGCATAGAAGCATCCTA
GTAAGCATAGAGGCCGGTAA
GTAAGCATAGATCCATCAGG
GTAAGCATAGAGGTAGAGCT
GTAAGCATAGACTCCGCCAA
GTAAGCATAGTGAGACTCTA
GTAAGCATAGTTCTATAGAG
GTAAGCATAGGCCTCAGCAT
GTAAGCATAGTCCGCCGGTC
GTAAGCATAGTTCGCTGCCT
GTAAGCATAGAGCAAGAACC
GTAAGCATAGGGCTATTCGA
GTAAGCATAGCTGAAGAGAC
GTAAGCATAGGCCATCAACT
GTAAGCATAGCTCGGAGCAA
GTAAGCATAGTTGCAGCATT
GTAAGCATAGACGTTGAATG
GTAAGCATAGGCGGAGTCGA
GTAAGCATAGTCTAGTCAAG
GTAAGCATAGATCTAGGTTC
GTAAGCATAGTGCCTAACTT
GTAAGCATAGGGATTCTATC
GTAAGCATAGTTGATATGAA
GTAAGCATAGTCTATCGGTA
GTAAGCATAGGGCTTCTGGA
GTAAGCATAGACTGGTAGAT
GTAAGCATAGGGCGGTTGAC
GTAAGCATAGCGGTCAAGAA
GTAAGCATAGCGCTCCTAAC
GTAAGCATAGATCCATGACT
GTAAGCATAGAACCTGGTCT
GTAAGCATAGACCGAAGACC
GTAAGCATAGGGTACCGGCA
GTAAGCATAGAAGCCAGTTA
GTAAGCATAGTCTTGCCGAC
GTAAGCATAGAAGACCGTTG
GTAAGCATAGAGGTTAGCAT
GTAAGCATAGTTCGCCTCCA
GTAAGCATAGAGAGCCAAGG
GTAAGCATAGAATACCATCC
GTAAGCATAGAGCTCTCCTC
GTAAGCATAGCTTGATTGCC
GTAAGCATAGAGCTTATCCG
GTAAGCATAGAAGAATCTGA
GTAAGCATAGCATCTCTGCA
GTAAGCATAGACCTGGCCAA
GTAAGCATAGTAACTGGTTA
GTAAGCATAGTTGCTAACGG
GTAAGCATAGACTAGAGAGT
GTAAGCATAGAATGCCGCTT
GTAAGCATAGTATAGACGCA
GTAAGCATAGTCAATCGCAT
GTAAGCATAGTTCTTAATAA
GTAAGCATAGGTCCTAGAGG
GTAAGCATAGATATTGATAC
GTAAGCATAGCCGCTGCCAG
GTAAGCATAGCCTAGTACGT
GTAAGCATAGCAATTACCGT
GTAAGCATAGGGCCGTAGTC
GTAAGCATAGCGATTACGGC
GTAAGCATAGTAATGAACGA
GTAAGCATAGCCGTTCCTTA
GTAAGCATAGGGTACCATAT
GTAAGCATAGCCGATTCGCA
GTAAGCATAGATGGCTCTGC
GTAAGCATAGGTATAATACG
GTAAGCATAGATCAGCAAGT
GTAAGCATAGGGCGAACTCG
GTAAGCATAGTTAATTGAAT
GTAAGCATAGTTAGGACCGG
GTAAGCATAGAAGTAAGAGC
GTAAGCATAGCCTTGGTCCA
GTAAGCATAGCATCAGAATG
GTAAGCATAGTTATAGCAGA
GTAAGCATAGTTACTTGGAA
GTAAGCATAGGCTCAGCCGG
GTAAGCATAGACGTCCGCAG
GTAAGCATAGTTGACTGACG
GTAAGCATAGTTGCGAGGCA
GTAAGCATAGTTCCAACCGC
GTAAGCATAGTAACCTTCGG
GTAAGCATAGTCAAGCCGAT
GTAAGCATAGCTTGCAACCT
GTAAGCATAGCCATCGCGAA
GTAAGCATAGTAGACTTCTT
GTAAGCATAGGTCCTTAAGA
GTAAGCATAGAGTAACGGTC
GTAAGCATAGGTTCGTCAGA
GTAAGCATAGCGCCTAATGC
GTAAGCATAGACCGGAATTA
GTAAGCATAGTAGGCCATAG
GTAAGCATAGTAACTCTTAG
GTAAGCATAGTATGAGTTAA
GTAAGCATAGTATCATGATC
GTAAGCATAGGAGCATATGG
GTAAGCATAGTAACGATCCA
GTAAGCATAGCGGCGTAACT
GTAAGCATAGCGTCGCAGCC
GTAAGCATAGGTAGCTCCAT
GTAAGCATAGTTGCCTTGGC
GTAAGCATAGTGCTAATTCT
GTAAGCATAGGTCCTACTTG
GTAAGCATAGGGTAGGTTAG
GTAAGCATAGGAGCATCATT
GTAAGCATAGCCGCTCCGGC
GTAAGCATAGTTCTTCCGGT
GTAAGCATAGAGGAGAGAAC
GTAAGCATAGTAACTCAATT
GTAAGCATAGACTATAGGTT
GTAAGCATAGCAAGATGCCG
GTAAGCATAGAACGTCTAGT
GTAAGCATAGAGGTATACTC
GTAAGCATAGTTCATAGGAC
GTAAGCATAGGGAGGCCTCC
GTAAGCATAGTTCAATATAA
GTAAGCATAGACGTCATATA
GTAAGCATAGTTGACCAGGA
GTAAGCATAGCGGTTGCGCG
GTAAGCATAGCAAGGAGGTC
GTAAGCATAGTTACGATGAA
GTAAGCATAGTTGCTGGCAT
GTAAGCATAGGAGGCATCAA
GTAAGCATAGATTCGACCAA
GTAAGCATAGGCCGTATGCT
GTAAGCATAGCTGAACTGGT
GTAAGCATAGCATAACCAGC
GTAAGCATAGAAGTTGCCAT
GTAAGCATAGAGGCCGCTCG
GTAAGCATAGAGGTAATAGG
GTAAGCATAGGTACTAGTAA
GTAAGCATAGGCGCGGTAGT
GTAAGCATAGCTGGATTAGT
GTAAGCATAGTTGGATCCTT
GTAAGCATAGTTGGAATCTC
GTAAGCATAGACCTGGACGC
GTAAGCATAGCCTGACGTTC
GTAAGCATAGGCGTTCAGCT
GTAAGCATAGTTAGCAATAA
GTAAGCATAGTTGATGCTAT
GTAAGCATAGCTCTGCGGCA
GTAAGCATAGAATAATACCA
GTAAGCATAGACGCCGTTCA
GTAAGCATAGTTCGCTTACG
GTAAGCATAGTACGGCTACG
GTAAGCATAGTTCTTATCGA
GTAAGCATAGTTCCATGGCA
GTAAGCATAGAAGTAGTCAG
GTAAGCATAGTCAGCTCTAA
GTAAGCATAGCGAATAGATG
GTAAGCATAGCGGAGATCCG
GTAAGCATAGACCGCAGAAT
GTAAGCATAGTCTCCTATAA
GTAAGCATAGCAACCTATAT
GTAAGCATAGAGTCGAGAAG
GTAAGCATAGAAGACGGCCA
GTAAGCATAGGCCAACGCCA
GTAAGCATAGTCTACCATTA
GTAAGCATAGCTTGCGGTCT
GTAAGCATAGTTACGTATAC
GTAAGCATAGCGATTGGTTA
GTAAGCATAGACTTAACTAG
GTAAGCATAGGCAGACCGGT
GTAAGCATAGTGAGTCCAGA
GTAAGCATAGTGGAGAATTC
GTAAGCATAGACCAGCCTTA
GTAAGCATAGGGCGAGCTTA
GTAAGCATAGTCGAGGAGTA
GTAAGCATAGCCTTACTCCT
GTAAGCATAGTCAGACGAAC
GTAAGCATAGCCGTCCAGTA
GTAAGCATAGGTTCCGCTAA
GTAAGCATAGCAGATTCGAT
GTAAGCATAGTGCATATAAC
GTAAGCATAGTAGGCAGATA
GTAAGCATAGTATGCCGAGT
GTAAGCATAGATAGTCGTAG
GTAAGCATAGGGATGCAGCA
GTAAGCATAGCCGCTATATT
GTAAGCATAGATCGAGTCGC
GTAAGCATAGGCGACGCAGA
GTAAGCATAGAATGGTCGAC
GTAAGCATAGTGGAACTAGA
GTAAGCATAGGTCCAACTCA
GTAAGCATAGGTTATGGATC
GTAAGCATAGTTATAAGAAC
GTAAGCATAGCAAGCTTCAT
GTAAGCATAGCTGATTAAGA
GTAAGCATAGTACTTACTTA
GTAAGCATAGGGATCTGCAG
GTAAGCATAGATGCAATATG
GTAAGCATAGTTCCTAGACC
GTAAGCATAGACTGCCGATA
GTAAGCATAGTCCAGAAGGT
GTAAGCATAGTTCAAGACCA
GTAAGCATAGTATTACTCAT
GTAAGCATAGAACTGATCTT
GTAAGCATAGCCGCGGACCG
GTAAGCATAGAATACGCAGG
GTAAGCATAGGGTCGCGTCA
GTAAGCATAGAATTATCAGC
GTAAGCATAGCAGCTATCGT
GTAAGCATAGATTGCGCTGA
GTAAGCATAGTTGGTAGGCG
GTAAGCATAGAGCTAAGGTA
GTAAGCATAGTCGTAGAGAA
GTAAGCATAGTGATGGCCTT
GTAAGCATAGTGGAAGTACC
GTAAGCATAGCTCCAAGGAT
GTAAGCATAGAGATATATCG
GTAAGCATAGCATGCTGGTT
GTAAGCATAGTCCTCGAGTC
GTAAGCATAGGCAAGGAATA
GTAAGCATAGGGCATAGCTT
GTAAGCATAGCTACGGTAGC
GTAAGCATAGAGTAAGCATA
GTAAGCATAGCGCCTCGAAC
GTAAGCATAGTTAGGATCTA
GTAAGCATAGACTACTGAAG
GTAAGCATAGAATCTGGAGT
GAACGGCAACTTCTCGCATG
GAACGGCAACTCCTACCAGT
GAACGGCAACGCGTTGGAGC
GAACGGCAACGATCTTACGC
GAACGGCAACCTGATGGTCA
GAACGGCAACCCGAGAATCC
GAACGGCAACGCCGCAACGA
GAACGGCAACTGAGTCTGGC
GAACGGCAACTGCGGACCTA
GAACGGCAACACCTCGTTGA
GAACGGCAACACGGAGGCGG
GAACGGCAACTAGATCTACT
GAACGGCAACAATTAAGACT
GAACGGCAACCCATTGCGTT
GAACGGCAACTTATTCATTC
GAACGGCAACATCTCCGAAC
GAACGGCAACTTGACTTCAG
GAACGGCAACGGCAGGTATT
GAACGGCAACAGAGCTATAA
GAACGGCAACCTAAGAGAAG
GAACGGCAACACTCAATAGG
GAACGGCAACCTTGCGCCGC
GAACGGCAACAATCGTAGCG
GAACGGCAACGGTACTGCCT
GAACGGCAACTAGAATTAAC
GAACGGCAACGCCATTCTCC
GAACGGCAACTGCCGGCAGA
GAACGGCAACTTACCGAGGC
GAACGGCAACATCATATTAG
GAACGGCAACTGGTCAGCCA
GAACGGCAACACTATGCAAT
GAACGGCAACCGACGCGACT
GAACGGCAACGATACGGAAC
GAACGGCAACTTATCCGGAT
GAACGGCAACTAGAGTAATA
GAACGGCAACGCAGGTCCGT
GAACGGCAACTCGGCCTTAC
GAACGGCAACAGAACGTCTC
GAACGGCAACCCAGTTCCAA
GAACGGCAACGGCGTTAAGG
GAACGGCAACACTTAACCTT
GAACGGCAACCAACCGCTAA
GAACGGCAACGACCTTGATA
GAACGGCAACTCTGATACCA
GAACGGCAACGAAGATCGAG
GAACGGCAACAGGAGCGGTA
GAACGGCAACAAGAAGCTAG
GAACGGCAACTCCGGCCTCG
GAACGGCAACAGAGAAGGTT
GAACGGCAACCATACTCCGA
GAACGGCAACGCTAACTTGC
GAACGGCAACAATCCATCTT
GAACGGCAACGGCTGAGCTC
GAACGGCAACCCGATTCCTG
GAACGGCAACACCGCCAACC
GAACGGCAACTGGCCTGAAG
GAACGGCAACAACCTCATTC
GAACGGCAACATAAGGAGCA
GAACGGCAACCGAACGCCGG
GAACGGCAACGGTATGCTTG
GAACGGCAACAACCTGCGTA
GAACGGCAACGGCAGACGCC
GAACGGCAACTAGCCGTCAT
GAACGGCAACCCTGGAAGAG
GAACGGCAACGGAGGTTCTA
GAACGGCAACCTAGTAGTCT
GAACGGCAACATCATCAACG
GAACGGCAACACGCGAGATT
GAACGGCAACGAAGAGGCAT
GAACGGCAACGGTATCCGCC
GAACGGCAACAACTAGGCGC
GAACGGCAACTCGCTAAGCA
GAACGGCAACTATATACTAA
GAACGGCAACACTTGCTAGA
GAACGGCAACAACCATTGGA
GAACGGCAACTCGCGGTTGG
GAACGGCAACCGTAGTTACC
GAACGGCAACTCCAATCATC
GAACGGCAACAATCGATAAT
GAACGGCAACCCATTATCTA
GAACGGCAACTCAACGTAAG
GAACGGCAACTCTAATAGTA
GAACGGCAACAACCGCTGGT
GAACGGCAACGATCGCTTCT
GAACGGCAACCTAACTAGAT
GAACGGCAACGCTGGAACTT
GAACGGCAACAGGTTAGTTC
GAACGGCAACCATTCGACGG
GAACGGCAACCATTCAATCA
GAACGGCAACCGGATTAGAA
GAACGGCAACATCGGCTATC
GAACGGCAACCCTTGATCGT
GAACGGCAACACGAAGTCAA
GAACGGCAACTTACCTCGAC
GAACGGCAACGGAGGATAGC
GAACGGCAACGGCTCTCTAT
GAACGGCAACGGTTGGCGAC
GAACGGCAACGTAGATGCGC
GAACGGCAACAGGACTGCGA
GAACGGCAACGAGGCTTATT
GAACGGCAACACGGAGAATA
GAACGGCAACGACGAGGTTG
GAACGGCAACTTCTCTGAGA
GAACGGCAACTAGAATAGCC
GAACGGCAACTGGCAGAAGT
GAACGGCAACCGAAGGCATG
GAACGGCAACAGCGATCCGC
GAACGGCAACATGAGTTCTC
GAACGGCAACGTAGATCGTT
GAACGGCAACTCGGTAAGGC
GAACGGCAACACTCGACGCC
GAACGGCAACCGCCAGGCAT
GAACGGCAACATTAACTTAA
GAACGGCAACCTGGTTGGTT
GAACGGCAACCCTGCATCAA
GAACGGCAACGCTCGAATCA
GAACGGCAACCTTCATTAGA
GAACGGCAACAATTGAGAGA
GAACGGCAACACGCTTCTCT
GAACGGCAACCCATCGGACC
GAACGGCAACGAGGTCGGTT
GAACGGCAACACGATAGACT
GAACGGCAACCCTATCATAA
GAACGGCAACAATACCAGTT
GAACGGCAACCGTATTGAGA
GAACGGCAACCCGCGCAGGT
GAACGGCAACTCTGACGAGG
GAACGGCAACGGCTCGAGAT
GAACGGCAACAATCGAACTC
GAACGGCAACGTAGTTGGAT
GAACGGCAACATATGCCATC
GAACGGCAACGGCATCTACC
GAACGGCAACACGCGCTCCT
GAACGGCAACGCGGCCAATC
GAACGGCAACAATCCGGTCA
GAACGGCAACGCGGTTATTG
GAACGGCAACTAGCCAGCAA
GAACGGCAACACTCTACTGG
GAACGGCAACGATTCCGGAA
GAACGGCAACTCCTCTCCGT
GAACGGCAACGGACGACGCA
GAACGGCAACCCTAAGCGGT
GAACGGCAACAAGTACGTTA
GAACGGCAACTTCTCTACTA
GAACGGCAACAGCGTCGTAT
GAACGGCAACACGCGTATCG
GAACGGCAACCTATTAACCA
GAACGGCAACCATCCAGCCA
GAACGGCAACTCGGCGTCGT
GAACGGCAACCCTGAGAGCA
GAACGGCAACTGGCATAACG
GAACGGCAACATAACCGTTC
GAACGGCAACCGTCTATGAA
GAACGGCAACCGTAAGGAGT
GAACGGCAACGAATGAGGAG
GAACGGCAACCCAGGCTCTT
GAACGGCAACGACCAATGCG
GAACGGCAACCATGACTCAA
GAACGGCAACGATCCAGCGT
GAACGGCAACGGCTGCCTTA
GAACGGCAACGCCTGATATA
GAACGGCAACACCAGTATAA
GAACGGCAACTCTCTCATCC
GAACGGCAACAGGTCTATGG
GAACGGCAACCGAATCTCCT
GAACGGCAACAAGCATCCTA
GAACGGCAACAGGCCGGTAA
GAACGGCAACATCCATCAGG
GAACGGCAACAGGTAGAGCT
GAACGGCAACACTCCGCCAA
GAACGGCAACTGAGACTCTA
GAACGGCAACTTCTATAGAG
GAACGGCAACGCCTCAGCAT
GAACGGCAACTCCGCCGGTC
GAACGGCAACTTCGCTGCCT
GAACGGCAACAGCAAGAACC
GAACGGCAACGGCTATTCGA
GAACGGCAACCTGAAGAGAC
GAACGGCAACGCCATCAACT
GAACGGCAACCTCGGAGCAA
GAACGGCAACTTGCAGCATT
GAACGGCAACACGTTGAATG
GAACGGCAACGCGGAGTCGA
GAACGGCAACTCTAGTCAAG
GAACGGCAACATCTAGGTTC
GAACGGCAACTGCCTAACTT
GAACGGCAACGGATTCTATC
GAACGGCAACTTGATATGAA
GAACGGCAACTCTATCGGTA
GAACGGCAACGGCTTCTGGA
GAACGGCAACACTGGTAGAT
GAACGGCAACGGCGGTTGAC
GAACGGCAACCGGTCAAGAA
GAACGGCAACCGCTCCTAAC
GAACGGCAACATCCATGACT
GAACGGCAACAACCTGGTCT
GAACGGCAACACCGAAGACC
GAACGGCAACGGTACCGGCA
GAACGGCAACAAGCCAGTTA
GAACGGCAACTCTTGCCGAC
GAACGGCAACAAGACCGTTG
GAACGGCAACAGGTTAGCAT
GAACGGCAACTTCGCCTCCA
GAACGGCAACAGAGCCAAGG
GAACGGCAACAATACCATCC
GAACGGCAACAGCTCTCCTC
GAACGGCAACCTTGATTGCC
GAACGGCAACAGCTTATCCG
GAACGGCAACAAGAATCTGA
GAACGGCAACCATCTCTGCA
GAACGGCAACACCTGGCCAA
GAACGGCAACTAACTGGTTA
GAACGGCAACTTGCTAACGG
GAACGGCAACACTAGAGAGT
GAACGGCAACAATGCCGCTT
GAACGGCAACTATAGACGCA
GAACGGCAACTCAATCGCAT
GAACGGCAACTTCTTAATAA
GAACGGCAACGTCCTAGAGG
GAACGGCAACATATTGATAC
GAACGGCAACCCGCTGCCAG
GAACGGCAACCCTAGTACGT
GAACGGCAACCAATTACCGT
GAACGGCAACGGCCGTAGTC
GAACGGCAACCGATTACGGC
GAACGGCAACTAATGAACGA
GAACGGCAACCCGTTCCTTA
GAACGGCAACGGTACCATAT
GAACGGCAACCCGATTCGCA
GAACGGCAACATGGCTCTGC
GAACGGCAACGTATAATACG
GAACGGCAACATCAGCAAGT
GAACGGCAACGGCGAACTCG
GAACGGCAACTTAATTGAAT
GAACGGCAACTTAGGACCGG
GAACGGCAACAAGTAAGAGC
GAACGGCAACCCTTGGTCCA
GAACGGCAACCATCAGAATG
GAACGGCAACTTATAGCAGA
GAACGGCAACTTACTTGGAA
GAACGGCAACGCTCAGCCGG
GAACGGCAACACGTCCGCAG
GAACGGCAACTTGACTGACG
GAACGGCAACTTGCGAGGCA
GAACGGCAACTTCCAACCGC
GAACGGCAACTAACCTTCGG
GAACGGCAACTCAAGCCGAT
GAACGGCAACCTTGCAACCT
GAACGGCAACCCATCGCGAA
GAACGGCAACTAGACTTCTT
GAACGGCAACGTCCTTAAGA
GAACGGCAACAGTAACGGTC
GAACGGCAACGTTCGTCAGA
GAACGGCAACCGCCTAATGC
GAACGGCAACACCGGAATTA
GAACGGCAACTAGGCCATAG
GAACGGCAACTAACTCTTAG
GAACGGCAACTATGAGTTAA
GAACGGCAACTATCATGATC
GAACGGCAACGAGCATATGG
GAACGGCAACTAACGATCCA
GAACGGCAACCGGCGTAACT
GAACGGCAACCGTCGCAGCC
GAACGGCAACGTAGCTCCAT
GAACGGCAACTTGCCTTGGC
GAACGGCAACTGCTAATTCT
GAACGGCAACGTCCTACTTG
GAACGGCAACGGTAGGTTAG
GAACGGCAACGAGCATCATT
GAACGGCAACCCGCTCCGGC
GAACGGCAACTTCTTCCGGT
GAACGGCAACAGGAGAGAAC
GAACGGCAACTAACTCAATT
GAACGGCAACACTATAGGTT
GAACGGCAACCAAGATGCCG
GAACGGCAACAACGTCTAGT
GAACGGCAACAGGTATACTC
GAACGGCAACTTCATAGGAC
GAACGGCAACGGAGGCCTCC
GAACGGCAACTTCAATATAA
GAACGGCAACACGTCATATA
GAACGGCAACTTGACCAGGA
GAACGGCAACCGGTTGCGCG
GAACGGCAACCAAGGAGGTC
GAACGGCAACTTACGATGAA
GAACGGCAACTTGCTGGCAT
GAACGGCAACGAGGCATCAA
GAACGGCAACATTCGACCAA
GAACGGCAACGCCGTATGCT
GAACGGCAACCTGAACTGGT
GAACGGCAACCATAACCAGC
GAACGGCAACAAGTTGCCAT
GAACGGCAACAGGCCGCTCG
GAACGGCAACAGGTAATAGG
GAACGGCAACGTACTAGTAA
GAACGGCAACGCGCGGTAGT
GAACGGCAACCTGGATTAGT
GAACGGCAACTTGGATCCTT
GAACGGCAACTTGGAATCTC
GAACGGCAACACCTGGACGC
GAACGGCAACCCTGACGTTC
GAACGGCAACGCGTTCAGCT
GAACGGCAACTTAGCAATAA
GAACGGCAACTTGATGCTAT
GAACGGCAACCTCTGCGGCA
GAACGGCAACAATAATACCA
GAACGGCAACACGCCGTTCA
GAACGGCAACTTCGCTTACG
GAACGGCAACTACGGCTACG
GAACGGCAACTTCTTATCGA
GAACGGCAACTTCCATGGCA
GAACGGCAACAAGTAGTCAG
GAACGGCAACTCAGCTCTAA
GAACGGCAACCGAATAGATG
GAACGGCAACCGGAGATCCG
GAACGGCAACACCGCAGAAT
GAACGGCAACTCTCCTATAA
GAACGGCAACCAACCTATAT
GAACGGCAACAGTCGAGAAG
GAACGGCAACAAGACGGCCA
GAACGGCAACGCCAACGCCA
GAACGGCAACTCTACCATTA
GAACGGCAACCTTGCGGTCT
GAACGGCAACTTACGTATAC
GAACGGCAACCGATTGGTTA
GAACGGCAACACTTAACTAG
GAACGGCAACGCAGACCGGT
GAACGGCAACTGAGTCCAGA
GAACGGCAACTGGAGAATTC
GAACGGCAACACCAGCCTTA
GAACGGCAACGGCGAGCTTA
GAACGGCAACTCGAGGAGTA
GAACGGCAACCCTTACTCCT
GAACGGCAACTCAGACGAAC
GAACGGCAACCCGTCCAGTA
GAACGGCAACGTTCCGCTAA
GAACGGCAACCAGATTCGAT
GAACGGCAACTGCATATAAC
GAACGGCAACTAGGCAGATA
GAACGGCAACTATGCCGAGT
GAACGGCAACATAGTCGTAG
GAACGGCAACGGATGCAGCA
GAACGGCAACCCGCTATATT
GAACGGCAACATCGAGTCGC
GAACGGCAACGCGACGCAGA
GAACGGCAACAATGGTCGAC
GAACGGCAACTGGAACTAGA
GAACGGCAACGTCCAACTCA
GAACGGCAACGTTATGGATC
GAACGGCAACTTATAAGAAC
GAACGGCAACCAAGCTTCAT
GAACGGCAACCTGATTAAGA
GAACGGCAACTACTTACTTA
GAACGGCAACGGATCTGCAG
GAACGGCAACATGCAATATG
GAACGGCAACTTCCTAGACC
GAACGGCAACACTGCCGATA
GAACGGCAACTCCAGAAGGT
GAACGGCAACTTCAAGACCA
GAACGGCAACTATTACTCAT
GAACGGCAACAACTGATCTT
GAACGGCAACCCGCGGACCG
GAACGGCAACAATACGCAGG
GAACGGCAACGGTCGCGTCA
GAACGGCAACAATTATCAGC
GAACGGCAACCAGCTATCGT
GAACGGCAACATTGCGCTGA
GAACGGCAACTTGGTAGGCG
GAACGGCAACAGCTAAGGTA
GAACGGCAACTCGTAGAGAA
GAACGGCAACTGATGGCCTT
GAACGGCAACTGGAAGTACC
GAACGGCAACCTCCAAGGAT
GAACGGCAACAGATATATCG
GAACGGCAACCATGCTGGTT
GAACGGCAACTCCTCGAGTC
GAACGGCAACGCAAGGAATA
GAACGGCAACGGCATAGCTT
GAACGGCAACCTACGGTAGC
GAACGGCAACAGTAAGCATA
GAACGGCAACCGCCTCGAAC
GAACGGCAACTTAGGATCTA
GAACGGCAACACTACTGAAG
GAACGGCAACAATCTGGAGT
GGCGGTAAGCTTCTCGCATG
GGCGGTAAGCTCCTACCAGT
GGCGGTAAGCGCGTTGGAGC
GGCGGTAAGCGATCTTACGC
GGCGGTAAGCCTGATGGTCA
GGCGGTAAGCCCGAGAATCC
GGCGGTAAGCGCCGCAACGA
GGCGGTAAGCTGAGTCTGGC
GGCGGTAAGCTGCGGACCTA
GGCGGTAAGCACCTCGTTGA
GGCGGTAAGCACGGAGGCGG
GGCGGTAAGCTAGATCTACT
GGCGGTAAGCAATTAAGACT
GGCGGTAAGCCCATTGCGTT
GGCGGTAAGCTTATTCATTC
GGCGGTAAGCATCTCCGAAC
GGCGGTAAGCTTGACTTCAG
GGCGGTAAGCGGCAGGTATT
GGCGGTAAGCAGAGCTATAA
GGCGGTAAGCCTAAGAGAAG
GGCGGTAAGCACTCAATAGG
GGCGGTAAGCCTTGCGCCGC
GGCGGTAAGCAATCGTAGCG
GGCGGTAAGCGGTACTGCCT
GGCGGTAAGCTAGAATTAAC
GGCGGTAAGCGCCATTCTCC
GGCGGTAAGCTGCCGGCAGA
GGCGGTAAGCTTACCGAGGC
GGCGGTAAGCATCATATTAG
GGCGGTAAGCTGGTCAGCCA
GGCGGTAAGCACTATGCAAT
GGCGGTAAGCCGACGCGACT
GGCGGTAAGCGATACGGAAC
GGCGGTAAGCTTATCCGGAT
GGCGGTAAGCTAGAGTAATA
GGCGGTAAGCGCAGGTCCGT
GGCGGTAAGCTCGGCCTTAC
GGCGGTAAGCAGAACGTCTC
GGCGGTAAGCCCAGTTCCAA
GGCGGTAAGCGGCGTTAAGG
GGCGGTAAGCACTTAACCTT
GGCGGTAAGCCAACCGCTAA
GGCGGTAAGCGACCTTGATA
GGCGGTAAGCTCTGATACCA
GGCGGTAAGCGAAGATCGAG
GGCGGTAAGCAGGAGCGGTA
GGCGGTAAGCAAGAAGCTAG
GGCGGTAAGCTCCGGCCTCG
GGCGGTAAGCAGAGAAGGTT
GGCGGTAAGCCATACTCCGA
GGCGGTAAGCGCTAACTTGC
GGCGGTAAGCAATCCATCTT
GGCGGTAAGCGGCTGAGCTC
GGCGGTAAGCCCGATTCCTG
GGCGGTAAGCACCGCCAACC
GGCGGTAAGCTGGCCTGAAG
GGCGGTAAGCAACCTCATTC
GGCGGTAAGCATAAGGAGCA
GGCGGTAAGCCGAACGCCGG
GGCGGTAAGCGGTATGCTTG
GGCGGTAAGCAACCTGCGTA
GGCGGTAAGCGGCAGACGCC
GGCGGTAAGCTAGCCGTCAT
GGCGGTAAGCCCTGGAAGAG
GGCGGTAAGCGGAGGTTCTA
GGCGGTAAGCCTAGTAGTCT
GGCGGTAAGCATCATCAACG
GGCGGTAAGCACGCGAGATT
GGCGGTAAGCGAAGAGGCAT
GGCGGTAAGCGGTATCCGCC
GGCGGTAAGCAACTAGGCGC
GGCGGTAAGCTCGCTAAGCA
GGCGGTAAGCTATATACTAA
GGCGGTAAGCACTTGCTAGA
GGCGGTAAGCAACCATTGGA
GGCGGTAAGCTCGCGGTTGG
GGCGGTAAGCCGTAGTTACC
GGCGGTAAGCTCCAATCATC
GGCGGTAAGCAATCGATAAT
GGCGGTAAGCCCATTATCTA
GGCGGTAAGCTCAACGTAAG
GGCGGTAAGCTCTAATAGTA
GGCGGTAAGCAACCGCTGGT
GGCGGTAAGCGATCGCTTCT
GGCGGTAAGCCTAACTAGAT
GGCGGTAAGCGCTGGAACTT
GGCGGTAAGCAGGTTAGTTC
GGCGGTAAGCCATTCGACGG
GGCGGTAAGCCATTCAATCA
GGCGGTAAGCCGGATTAGAA
GGCGGTAAGCATCGGCTATC
GGCGGTAAGCCCTTGATCGT
GGCGGTAAGCACGAAGTCAA
GGCGGTAAGCTTACCTCGAC
GGCGGTAAGCGGAGGATAGC
GGCGGTAAGCGGCTCTCTAT
GGCGGTAAGCGGTTGGCGAC
GGCGGTAAGCGTAGATGCGC
GGCGGTAAGCAGGACTGCGA
GGCGGTAAGCGAGGCTTATT
GGCGGTAAGCACGGAGAATA
GGCGGTAAGCGACGAGGTTG
GGCGGTAAGCTTCTCTGAGA
GGCGGTAAGCTAGAATAGCC
GGCGGTAAGCTGGCAGAAGT
GGCGGTAAGCCGAAGGCATG
GGCGGTAAGCAGCGATCCGC
GGCGGTAAGCATGAGTTCTC
GGCGGTAAGCGTAGATCGTT
GGCGGTAAGCTCGGTAAGGC
GGCGGTAAGCACTCGACGCC
GGCGGTAAGCCGCCAGGCAT
GGCGGTAAGCATTAACTTAA
GGCGGTAAGCCTGGTTGGTT
GGCGGTAAGCCCTGCATCAA
GGCGGTAAGCGCTCGAATCA
GGCGGTAAGCCTTCATTAGA
GGCGGTAAGCAATTGAGAGA
GGCGGTAAGCACGCTTCTCT
GGCGGTAAGCCCATCGGACC
GGCGGTAAGCGAGGTCGGTT
GGCGGTAAGCACGATAGACT
GGCGGTAAGCCCTATCATAA
GGCGGTAAGCAATACCAGTT
GGCGGTAAGCCGTATTGAGA
GGCGGTAAGCCCGCGCAGGT
GGCGGTAAGCTCTGACGAGG
GGCGGTAAGCGGCTCGAGAT
GGCGGTAAGCAATCGAACTC
GGCGGTAAGCGTAGTTGGAT
GGCGGTAAGCATATGCCATC
GGCGGTAAGCGGCATCTACC
GGCGGTAAGCACGCGCTCCT
GGCGGTAAGCGCGGCCAATC
GGCGGTAAGCAATCCGGTCA
GGCGGTAAGCGCGGTTATTG
GGCGGTAAGCTAGCCAGCAA
GGCGGTAAGCACTCTACTGG
GGCGGTAAGCGATTCCGGAA
GGCGGTAAGCTCCTCTCCGT
GGCGGTAAGCGGACGACGCA
GGCGGTAAGCCCTAAGCGGT
GGCGGTAAGCAAGTACGTTA
GGCGGTAAGCTTCTCTACTA
GGCGGTAAGCAGCGTCGTAT
GGCGGTAAGCACGCGTATCG
GGCGGTAAGCCTATTAACCA
GGCGGTAAGCCATCCAGCCA
GGCGGTAAGCTCGGCGTCGT
GGCGGTAAGCCCTGAGAGCA
GGCGGTAAGCTGGCATAACG
GGCGGTAAGCATAACCGTTC
GGCGGTAAGCCGTCTATGAA
GGCGGTAAGCCGTAAGGAGT
GGCGGTAAGCGAATGAGGAG
GGCGGTAAGCCCAGGCTCTT
GGCGGTAAGCGACCAATGCG
GGCGGTAAGCCATGACTCAA
GGCGGTAAGCGATCCAGCGT
GGCGGTAAGCGGCTGCCTTA
GGCGGTAAGCGCCTGATATA
GGCGGTAAGCACCAGTATAA
GGCGGTAAGCTCTCTCATCC
GGCGGTAAGCAGGTCTATGG
GGCGGTAAGCCGAATCTCCT
GGCGGTAAGCAAGCATCCTA
GGCGGTAAGCAGGCCGGTAA
GGCGGTAAGCATCCATCAGG
GGCGGTAAGCAGGTAGAGCT
GGCGGTAAGCACTCCGCCAA
GGCGGTAAGCTGAGACTCTA
GGCGGTAAGCTTCTATAGAG
GGCGGTAAGCGCCTCAGCAT
GGCGGTAAGCTCCGCCGGTC
GGCGGTAAGCTTCGCTGCCT
GGCGGTAAGCAGCAAGAACC
GGCGGTAAGCGGCTATTCGA
GGCGGTAAGCCTGAAGAGAC
GGCGGTAAGCGCCATCAACT
GGCGGTAAGCCTCGGAGCAA
GGCGGTAAGCTTGCAGCATT
GGCGGTAAGCACGTTGAATG
GGCGGTAAGCGCGGAGTCGA
GGCGGTAAGCTCTAGTCAAG
GGCGGTAAGCATCTAGGTTC
GGCGGTAAGCTGCCTAACTT
GGCGGTAAGCGGATTCTATC
GGCGGTAAGCTTGATATGAA
GGCGGTAAGCTCTATCGGTA
GGCGGTAAGCGGCTTCTGGA
GGCGGTAAGCACTGGTAGAT
GGCGGTAAGCGGCGGTTGAC
GGCGGTAAGCCGGTCAAGAA
GGCGGTAAGCCGCTCCTAAC
GGCGGTAAGCATCCATGACT
GGCGGTAAGCAACCTGGTCT
GGCGGTAAGCACCGAAGACC
GGCGGTAAGCGGTACCGGCA
GGCGGTAAGCAAGCCAGTTA
GGCGGTAAGCTCTTGCCGAC
GGCGGTAAGCAAGACCGTTG
GGCGGTAAGCAGGTTAGCAT
GGCGGTAAGCTTCGCCTCCA
GGCGGTAAGCAGAGCCAAGG
GGCGGTAAGCAATACCATCC
GGCGGTAAGCAGCTCTCCTC
GGCGGTAAGCCTTGATTGCC
GGCGGTAAGCAGCTTATCCG
GGCGGTAAGCAAGAATCTGA
GGCGGTAAGCCATCTCTGCA
GGCGGTAAGCACCTGGCCAA
GGCGGTAAGCTAACTGGTTA
GGCGGTAAGCTTGCTAACGG
GGCGGTAAGCACTAGAGAGT
GGCGGTAAGCAATGCCGCTT
GGCGGTAAGCTATAGACGCA
GGCGGTAAGCTCAATCGCAT
GGCGGTAAGCTTCTTAATAA
GGCGGTAAGCGTCCTAGAGG
GGCGGTAAGCATATTGATAC
GGCGGTAAGCCCGCTGCCAG
GGCGGTAAGCCCTAGTACGT
GGCGGTAAGCCAATTACCGT
GGCGGTAAGCGGCCGTAGTC
GGCGGTAAGCCGATTACGGC
GGCGGTAAGCTAATGAACGA
GGCGGTAAGCCCGTTCCTTA
GGCGGTAAGCGGTACCATAT
GGCGGTAAGCCCGATTCGCA
GGCGGTAAGCATGGCTCTGC
GGCGGTAAGCGTATAATACG
GGCGGTAAGCATCAGCAAGT
GGCGGTAAGCGGCGAACTCG
GGCGGTAAGCTTAATTGAAT
GGCGGTAAGCTTAGGACCGG
GGCGGTAAGCAAGTAAGAGC
GGCGGTAAGCCCTTGGTCCA
GGCGGTAAGCCATCAGAATG
GGCGGTAAGCTTATAGCAGA
GGCGGTAAGCTTACTTGGAA
GGCGGTAAGCGCTCAGCCGG
GGCGGTAAGCACGTCCGCAG
GGCGGTAAGCTTGACTGACG
GGCGGTAAGCTTGCGAGGCA
GGCGGTAAGCTTCCAACCGC
GGCGGTAAGCTAACCTTCGG
GGCGGTAAGCTCAAGCCGAT
GGCGGTAAGCCTTGCAACCT
GGCGGTAAGCCCATCGCGAA
GGCGGTAAGCTAGACTTCTT
GGCGGTAAGCGTCCTTAAGA
GGCGGTAAGCAGTAACGGTC
GGCGGTAAGCGTTCGTCAGA
GGCGGTAAGCCGCCTAATGC
GGCGGTAAGCACCGGAATTA
GGCGGTAAGCTAGGCCATAG
GGCGGTAAGCTAACTCTTAG
GGCGGTAAGCTATGAGTTAA
GGCGGTAAGCTATCATGATC
GGCGGTAAGCGAGCATATGG
GGCGGTAAGCTAACGATCCA
GGCGGTAAGCCGGCGTAACT
GGCGGTAAGCCGTCGCAGCC
GGCGGTAAGCGTAGCTCCAT
GGCGGTAAGCTTGCCTTGGC
GGCGGTAAGCTGCTAATTCT
GGCGGTAAGCGTCCTACTTG
GGCGGTAAGCGGTAGGTTAG
GGCGGTAAGCGAGCATCATT
GGCGGTAAGCCCGCTCCGGC
GGCGGTAAGCTTCTTCCGGT
GGCGGTAAGCAGGAGAGAAC
GGCGGTAAGCTAACTCAATT
GGCGGTAAGCACTATAGGTT
GGCGGTAAGCCAAGATGCCG
GGCGGTAAGCAACGTCTAGT
GGCGGTAAGCAGGTATACTC
GGCGGTAAGCTTCATAGGAC
GGCGGTAAGCGGAGGCCTCC
GGCGGTAAGCTTCAATATAA
GGCGGTAAGCACGTCATATA
GGCGGTAAGCTTGACCAGGA
GGCGGTAAGCCGGTTGCGCG
GGCGGTAAGCCAAGGAGGTC
GGCGGTAAGCTTACGATGAA
GGCGGTAAGCTTGCTGGCAT
GGCGGTAAGCGAGGCATCAA
GGCGGTAAGCATTCGACCAA
GGCGGTAAGCGCCGTATGCT
GGCGGTAAGCCTGAACTGGT
GGCGGTAAGCCATAACCAGC
GGCGGTAAGCAAGTTGCCAT
GGCGGTAAGCAGGCCGCTCG
GGCGGTAAGCAGGTAATAGG
GGCGGTAAGCGTACTAGTAA
GGCGGTAAGCGCGCGGTAGT
GGCGGTAAGCCTGGATTAGT
GGCGGTAAGCTTGGATCCTT
GGCGGTAAGCTTGGAATCTC
GGCGGTAAGCACCTGGACGC
GGCGGTAAGCCCTGACGTTC
GGCGGTAAGCGCGTTCAGCT
GGCGGTAAGCTTAGCAATAA
GGCGGTAAGCTTGATGCTAT
GGCGGTAAGCCTCTGCGGCA
GGCGGTAAGCAATAATACCA
GGCGGTAAGCACGCCGTTCA
GGCGGTAAGCTTCGCTTACG
GGCGGTAAGCTACGGCTACG
GGCGGTAAGCTTCTTATCGA
GGCGGTAAGCTTCCATGGCA
GGCGGTAAGCAAGTAGTCAG
GGCGGTAAGCTCAGCTCTAA
GGCGGTAAGCCGAATAGATG
GGCGGTAAGCCGGAGATCCG
GGCGGTAAGCACCGCAGAAT
GGCGGTAAGCTCTCCTATAA
GGCGGTAAGCCAACCTATAT
GGCGGTAAGCAGTCGAGAAG
GGCGGTAAGCAAGACGGCCA
GGCGGTAAGCGCCAACGCCA
GGCGGTAAGCTCTACCATTA
GGCGGTAAGCCTTGCGGTCT
GGCGGTAAGCTTACGTATAC
GGCGGTAAGCCGATTGGTTA
GGCGGTAAGCACTTAACTAG
GGCGGTAAGCGCAGACCGGT
GGCGGTAAGCTGAGTCCAGA
GGCGGTAAGCTGGAGAATTC
GGCGGTAAGCACCAGCCTTA
GGCGGTAAGCGGCGAGCTTA
GGCGGTAAGCTCGAGGAGTA
GGCGGTAAGCCCTTACTCCT
GGCGGTAAGCTCAGACGAAC
GGCGGTAAGCCCGTCCAGTA
GGCGGTAAGCGTTCCGCTAA
GGCGGTAAGCCAGATTCGAT
GGCGGTAAGCTGCATATAAC
GGCGGTAAGCTAGGCAGATA
GGCGGTAAGCTATGCCGAGT
GGCGGTAAGCATAGTCGTAG
GGCGGTAAGCGGATGCAGCA
GGCGGTAAGCCCGCTATATT
GGCGGTAAGCATCGAGTCGC
GGCGGTAAGCGCGACGCAGA
GGCGGTAAGCAATGGTCGAC
GGCGGTAAGCTGGAACTAGA
GGCGGTAAGCGTCCAACTCA
GGCGGTAAGCGTTATGGATC
GGCGGTAAGCTTATAAGAAC
GGCGGTAAGCCAAGCTTCAT
GGCGGTAAGCCTGATTAAGA
GGCGGTAAGCTACTTACTTA
GGCGGTAAGCGGATCTGCAG
GGCGGTAAGCATGCAATATG
GGCGGTAAGCTTCCTAGACC
GGCGGTAAGCACTGCCGATA
GGCGGTAAGCTCCAGAAGGT
GGCGGTAAGCTTCAAGACCA
GGCGGTAAGCTATTACTCAT
GGCGGTAAGCAACTGATCTT
GGCGGTAAGCCCGCGGACCG
GGCGGTAAGCAATACGCAGG
GGCGGTAAGCGGTCGCGTCA
GGCGGTAAGCAATTATCAGC
GGCGGTAAGCCAGCTATCGT
GGCGGTAAGCATTGCGCTGA
GGCGGTAAGCTTGGTAGGCG
GGCGGTAAGCAGCTAAGGTA
GGCGGTAAGCTCGTAGAGAA
GGCGGTAAGCTGATGGCCTT
GGCGGTAAGCTGGAAGTACC
GGCGGTAAGCCTCCAAGGAT
GGCGGTAAGCAGATATATCG
GGCGGTAAGCCATGCTGGTT
GGCGGTAAGCTCCTCGAGTC
GGCGGTAAGCGCAAGGAATA
GGCGGTAAGCGGCATAGCTT
GGCGGTAAGCCTACGGTAGC
GGCGGTAAGCAGTAAGCATA
GGCGGTAAGCCGCCTCGAAC
GGCGGTAAGCTTAGGATCTA
GGCGGTAAGCACTACTGAAG
GGCGGTAAGCAATCTGGAGT
TGACTTGCCATTCTCGCATG
TGACTTGCCATCCTACCAGT
TGACTTGCCAGCGTTGGAGC
TGACTTGCCAGATCTTACGC
TGACTTGCCACTGATGGTCA
TGACTTGCCACCGAGAATCC
TGACTTGCCAGCCGCAACGA
TGACTTGCCATGAGTCTGGC
TGACTTGCCATGCGGACCTA
TGACTTGCCAACCTCGTTGA
TGACTTGCCAACGGAGGCGG
TGACTTGCCATAGATCTACT
TGACTTGCCAAATTAAGACT
TGACTTGCCACCATTGCGTT
TGACTTGCCATTATTCATTC
TGACTTGCCAATCTCCGAAC
TGACTTGCCATTGACTTCAG
TGACTTGCCAGGCAGGTATT
TGACTTGCCAAGAGCTATAA
TGACTTGCCACTAAGAGAAG
TGACTTGCCAACTCAATAGG
TGACTTGCCACTTGCGCCGC
TGACTTGCCAAATCGTAGCG
TGACTTGCCAGGTACTGCCT
TGACTTGCCATAGAATTAAC
TGACTTGCCAGCCATTCTCC
TGACTTGCCATGCCGGCAGA
TGACTTGCCATTACCGAGGC
TGACTTGCCAATCATATTAG
TGACTTGCCATGGTCAGCCA
TGACTTGCCAACTATGCAAT
TGACTTGCCACGACGCGACT
TGACTTGCCAGATACGGAAC
TGACTTGCCATTATCCGGAT
TGACTTGCCATAGAGTAATA
TGACTTGCCAGCAGGTCCGT
TGACTTGCCATCGGCCTTAC
TGACTTGCCAAGAACGTCTC
TGACTTGCCACCAGTTCCAA
TGACTTGCCAGGCGTTAAGG
TGACTTGCCAACTTAACCTT
TGACTTGCCACAACCGCTAA
TGACTTGCCAGACCTTGATA
TGACTTGCCATCTGATACCA
TGACTTGCCAGAAGATCGAG
TGACTTGCCAAGGAGCGGTA
TGACTTGCCAAAGAAGCTAG
TGACTTGCCATCCGGCCTCG
TGACTTGCCAAGAGAAGGTT
TGACTTGCCACATACTCCGA
TGACTTGCCAGCTAACTTGC
TGACTTGCCAAATCCATCTT
TGACTTGCCAGGCTGAGCTC
TGACTTGCCACCGATTCCTG
TGACTTGCCAACCGCCAACC
TGACTTGCCATGGCCTGAAG
TGACTTGCCAAACCTCATTC
TGACTTGCCAATAAGGAGCA
TGACTTGCCACGAACGCCGG
TGACTTGCCAGGTATGCTTG
TGACTTGCCAAACCTGCGTA
TGACTTGCCAGGCAGACGCC
TGACTTGCCATAGCCGTCAT
TGACTTGCCACCTGGAAGAG
TGACTTGCCAGGAGGTTCTA
TGACTTGCCACTAGTAGTCT
TGACTTGCCAATCATCAACG
TGACTTGCCAACGCGAGATT
TGACTTGCCAGAAGAGGCAT
TGACTTGCCAGGTATCCGCC
TGACTTGCCAAACTAGGCGC
TGACTTGCCATCGCTAAGCA
TGACTTGCCATATATACTAA
TGACTTGCCAACTTGCTAGA
TGACTTGCCAAACCATTGGA
TGACTTGCCATCGCGGTTGG
TGACTTGCCACGTAGTTACC
TGACTTGCCATCCAATCATC
TGACTTGCCAAATCGATAAT
TGACTTGCCACCATTATCTA
TGACTTGCCATCAACGTAAG
TGACTTGCCATCTAATAGTA
TGACTTGCCAAACCGCTGGT
TGACTTGCCAGATCGCTTCT
TGACTTGCCACTAACTAGAT
TGACTTGCCAGCTGGAACTT
TGACTTGCCAAGGTTAGTTC
TGACTTGCCACATTCGACGG
TGACTTGCCACATTCAATCA
TGACTTGCCACGGATTAGAA
TGACTTGCCAATCGGCTATC
TGACTTGCCACCTTGATCGT
TGACTTGCCAACGAAGTCAA
TGACTTGCCATTACCTCGAC
TGACTTGCCAGGAGGATAGC
TGACTTGCCAGGCTCTCTAT
TGACTTGCCAGGTTGGCGAC
TGACTTGCCAGTAGATGCGC
TGACTTGCCAAGGACTGCGA
TGACTTGCCAGAGGCTTATT
TGACTTGCCAACGGAGAATA
TGACTTGCCAGACGAGGTTG
TGACTTGCCATTCTCTGAGA
TGACTTGCCATAGAATAGCC
TGACTTGCCATGGCAGAAGT
TGACTTGCCACGAAGGCATG
TGACTTGCCAAGCGATCCGC
TGACTTGCCAATGAGTTCTC
TGACTTGCCAGTAGATCGTT
TGACTTGCCATCGGTAAGGC
TGACTTGCCAACTCGACGCC
TGACTTGCCACGCCAGGCAT
TGACTTGCCAATTAACTTAA
TGACTTGCCACTGGTTGGTT
TGACTTGCCACCTGCATCAA
TGACTTGCCAGCTCGAATCA
TGACTTGCCACTTCATTAGA
TGACTTGCCAAATTGAGAGA
TGACTTGCCAACGCTTCTCT
TGACTTGCCACCATCGGACC
TGACTTGCCAGAGGTCGGTT
TGACTTGCCAACGATAGACT
TGACTTGCCACCTATCATAA
TGACTTGCCAAATACCAGTT
TGACTTGCCACGTATTGAGA
TGACTTGCCACCGCGCAGGT
TGACTTGCCATCTGACGAGG
TGACTTGCCAGGCTCGAGAT
TGACTTGCCAAATCGAACTC
TGACTTGCCAGTAGTTGGAT
TGACTTGCCAATATGCCATC
TGACTTGCCAGGCATCTACC
TGACTTGCCAACGCGCTCCT
TGACTTGCCAGCGGCCAATC
TGACTTGCCAAATCCGGTCA
TGACTTGCCAGCGGTTATTG
TGACTTGCCATAGCCAGCAA
TGACTTGCCAACTCTACTGG
TGACTTGCCAGATTCCGGAA
TGACTTGCCATCCTCTCCGT
TGACTTGCCAGGACGACGCA
TGACTTGCCACCTAAGCGGT
TGACTTGCCAAAGTACGTTA
TGACTTGCCATTCTCTACTA
TGACTTGCCAAGCGTCGTAT
TGACTTGCCAACGCGTATCG
TGACTTGCCACTATTAACCA
TGACTTGCCACATCCAGCCA
TGACTTGCCATCGGCGTCGT
TGACTTGCCACCTGAGAGCA
TGACTTGCCATGGCATAACG
TGACTTGCCAATAACCGTTC
TGACTTGCCACGTCTATGAA
TGACTTGCCACGTAAGGAGT
TGACTTGCCAGAATGAGGAG
TGACTTGCCACCAGGCTCTT
TGACTTGCCAGACCAATGCG
TGACTTGCCACATGACTCAA
TGACTTGCCAGATCCAGCGT
TGACTTGCCAGGCTGCCTTA
TGACTTGCCAGCCTGATATA
TGACTTGCCAACCAGTATAA
TGACTTGCCATCTCTCATCC
TGACTTGCCAAGGTCTATGG
TGACTTGCCACGAATCTCCT
TGACTTGCCAAAGCATCCTA
TGACTTGCCAAGGCCGGTAA
TGACTTGCCAATCCATCAGG
TGACTTGCCAAGGTAGAGCT
TGACTTGCCAACTCCGCCAA
TGACTTGCCATGAGACTCTA
TGACTTGCCATTCTATAGAG
TGACTTGCCAGCCTCAGCAT
TGACTTGCCATCCGCCGGTC
TGACTTGCCATTCGCTGCCT
TGACTTGCCAAGCAAGAACC
TGACTTGCCAGGCTATTCGA
TGACTTGCCACTGAAGAGAC
TGACTTGCCAGCCATCAACT
TGACTTGCCACTCGGAGCAA
TGACTTGCCATTGCAGCATT
TGACTTGCCAACGTTGAATG
TGACTTGCCAGCGGAGTCGA
TGACTTGCCATCTAGTCAAG
TGACTTGCCAATCTAGGTTC
TGACTTGCCATGCCTAACTT
TGACTTGCCAGGATTCTATC
TGACTTGCCATTGATATGAA
TGACTTGCCATCTATCGGTA
TGACTTGCCAGGCTTCTGGA
TGACTTGCCAACTGGTAGAT
TGACTTGCCAGGCGGTTGAC
TGACTTGCCACGGTCAAGAA
TGACTTGCCACGCTCCTAAC
TGACTTGCCAATCCATGACT
TGACTTGCCAAACCTGGTCT
TGACTTGCCAACCGAAGACC
TGACTTGCCAGGTACCGGCA
TGACTTGCCAAAGCCAGTTA
TGACTTGCCATCTTGCCGAC
TGACTTGCCAAAGACCGTTG
TGACTTGCCAAGGTTAGCAT
TGACTTGCCATTCGCCTCCA
TGACTTGCCAAGAGCCAAGG
TGACTTGCCAAATACCATCC
TGACTTGCCAAGCTCTCCTC
TGACTTGCCACTTGATTGCC
TGACTTGCCAAGCTTATCCG
TGACTTGCCAAAGAATCTGA
TGACTTGCCACATCTCTGCA
TGACTTGCCAACCTGGCCAA
TGACTTGCCATAACTGGTTA
TGACTTGCCATTGCTAACGG
TGACTTGCCAACTAGAGAGT
TGACTTGCCAAATGCCGCTT
TGACTTGCCATATAGACGCA
TGACTTGCCATCAATCGCAT
TGACTTGCCATTCTTAATAA
TGACTTGCCAGTCCTAGAGG
TGACTTGCCAATATTGATAC
TGACTTGCCACCGCTGCCAG
TGACTTGCCACCTAGTACGT
TGACTTGCCACAATTACCGT
TGACTTGCCAGGCCGTAGTC
TGACTTGCCACGATTACGGC
TGACTTGCCATAATGAACGA
TGACTTGCCACCGTTCCTTA
TGACTTGCCAGGTACCATAT
TGACTTGCCACCGATTCGCA
TGACTTGCCAATGGCTCTGC
TGACTTGCCAGTATAATACG
TGACTTGCCAATCAGCAAGT
TGACTTGCCAGGCGAACTCG
TGACTTGCCATTAATTGAAT
TGACTTGCCATTAGGACCGG
TGACTTGCCAAAGTAAGAGC
TGACTTGCCACCTTGGTCCA
TGACTTGCCACATCAGAATG
TGACTTGCCATTATAGCAGA
TGACTTGCCATTACTTGGAA
TGACTTGCCAGCTCAGCCGG
TGACTTGCCAACGTCCGCAG
TGACTTGCCATTGACTGACG
TGACTTGCCATTGCGAGGCA
TGACTTGCCATTCCAACCGC
TGACTTGCCATAACCTTCGG
TGACTTGCCATCAAGCCGAT
TGACTTGCCACTTGCAACCT
TGACTTGCCACCATCGCGAA
TGACTTGCCATAGACTTCTT
TGACTTGCCAGTCCTTAAGA
TGACTTGCCAAGTAACGGTC
TGACTTGCCAGTTCGTCAGA
TGACTTGCCACGCCTAATGC
TGACTTGCCAACCGGAATTA
TGACTTGCCATAGGCCATAG
TGACTTGCCATAACTCTTAG
TGACTTGCCATATGAGTTAA
TGACTTGCCATATCATGATC
TGACTTGCCAGAGCATATGG
TGACTTGCCATAACGATCCA
TGACTTGCCACGGCGTAACT
TGACTTGCCACGTCGCAGCC
TGACTTGCCAGTAGCTCCAT
TGACTTGCCATTGCCTTGGC
TGACTTGCCATGCTAATTCT
TGACTTGCCAGTCCTACTTG
TGACTTGCCAGGTAGGTTAG
TGACTTGCCAGAGCATCATT
TGACTTGCCACCGCTCCGGC
TGACTTGCCATTCTTCCGGT
TGACTTGCCAAGGAGAGAAC
TGACTTGCCATAACTCAATT
TGACTTGCCAACTATAGGTT
TGACTTGCCACAAGATGCCG
TGACTTGCCAAACGTCTAGT
TGACTTGCCAAGGTATACTC
TGACTTGCCATTCATAGGAC
TGACTTGCCAGGAGGCCTCC
TGACTTGCCATTCAATATAA
TGACTTGCCAACGTCATATA
TGACTTGCCATTGACCAGGA
TGACTTGCCACGGTTGCGCG
TGACTTGCCACAAGGAGGTC
TGACTTGCCATTACGATGAA
TGACTTGCCATTGCTGGCAT
TGACTTGCCAGAGGCATCAA
TGACTTGCCAATTCGACCAA
TGACTTGCCAGCCGTATGCT
TGACTTGCCACTGAACTGGT
TGACTTGCCACATAACCAGC
TGACTTGCCAAAGTTGCCAT
TGACTTGCCAAGGCCGCTCG
TGACTTGCCAAGGTAATAGG
TGACTTGCCAGTACTAGTAA
TGACTTGCCAGCGCGGTAGT
TGACTTGCCACTGGATTAGT
TGACTTGCCATTGGATCCTT
TGACTTGCCATTGGAATCTC
TGACTTGCCAACCTGGACGC
TGACTTGCCACCTGACGTTC
TGACTTGCCAGCGTTCAGCT
TGACTTGCCATTAGCAATAA
TGACTTGCCATTGATGCTAT
TGACTTGCCACTCTGCGGCA
TGACTTGCCAAATAATACCA
TGACTTGCCAACGCCGTTCA
TGACTTGCCATTCGCTTACG
TGACTTGCCATACGGCTACG
TGACTTGCCATTCTTATCGA
TGACTTGCCATTCCATGGCA
TGACTTGCCAAAGTAGTCAG
TGACTTGCCATCAGCTCTAA
TGACTTGCCACGAATAGATG
TGACTTGCCACGGAGATCCG
TGACTTGCCAACCGCAGAAT
TGACTTGCCATCTCCTATAA
TGACTTGCCACAACCTATAT
TGACTTGCCAAGTCGAGAAG
TGACTTGCCAAAGACGGCCA
TGACTTGCCAGCCAACGCCA
TGACTTGCCATCTACCATTA
TGACTTGCCACTTGCGGTCT
TGACTTGCCATTACGTATAC
TGACTTGCCACGATTGGTTA
TGACTTGCCAACTTAACTAG
TGACTTGCCAGCAGACCGGT
TGACTTGCCATGAGTCCAGA
TGACTTGCCATGGAGAATTC
TGACTTGCCAACCAGCCTTA
TGACTTGCCAGGCGAGCTTA
TGACTTGCCATCGAGGAGTA
TGACTTGCCACCTTACTCCT
TGACTTGCCATCAGACGAAC
TGACTTGCCACCGTCCAGTA
TGACTTGCCAGTTCCGCTAA
TGACTTGCCACAGATTCGAT
TGACTTGCCATGCATATAAC
TGACTTGCCATAGGCAGATA
TGACTTGCCATATGCCGAGT
TGACTTGCCAATAGTCGTAG
TGACTTGCCAGGATGCAGCA
TGACTTGCCACCGCTATATT
TGACTTGCCAATCGAGTCGC
TGACTTGCCAGCGACGCAGA
TGACTTGCCAAATGGTCGAC
TGACTTGCCATGGAACTAGA
TGACTTGCCAGTCCAACTCA
TGACTTGCCAGTTATGGATC
TGACTTGCCATTATAAGAAC
TGACTTGCCACAAGCTTCAT
TGACTTGCCACTGATTAAGA
TGACTTGCCATACTTACTTA
TGACTTGCCAGGATCTGCAG
TGACTTGCCAATGCAATATG
TGACTTGCCATTCCTAGACC
TGACTTGCCAACTGCCGATA
TGACTTGCCATCCAGAAGGT
TGACTTGCCATTCAAGACCA
TGACTTGCCATATTACTCAT
TGACTTGCCAAACTGATCTT
TGACTTGCCACCGCGGACCG
TGACTTGCCAAATACGCAGG
TGACTTGCCAGGTCGCGTCA
TGACTTGCCAAATTATCAGC
TGACTTGCCACAGCTATCGT
TGACTTGCCAATTGCGCTGA
TGACTTGCCATTGGTAGGCG
TGACTTGCCAAGCTAAGGTA
TGACTTGCCATCGTAGAGAA
TGACTTGCCATGATGGCCTT
TGACTTGCCATGGAAGTACC
TGACTTGCCACTCCAAGGAT
TGACTTGCCAAGATATATCG
TGACTTGCCACATGCTGGTT
TGACTTGCCATCCTCGAGTC
TGACTTGCCAGCAAGGAATA
TGACTTGCCAGGCATAGCTT
TGACTTGCCACTACGGTAGC
TGACTTGCCAAGTAAGCATA
TGACTTGCCACGCCTCGAAC
TGACTTGCCATTAGGATCTA
TGACTTGCCAACTACTGAAG
TGACTTGCCAAATCTGGAGT
TCCTTCGATGTTCTCGCATG
TCCTTCGATGTCCTACCAGT
TCCTTCGATGGCGTTGGAGC
TCCTTCGATGGATCTTACGC
TCCTTCGATGCTGATGGTCA
TCCTTCGATGCCGAGAATCC
TCCTTCGATGGCCGCAACGA
TCCTTCGATGTGAGTCTGGC
TCCTTCGATGTGCGGACCTA
TCCTTCGATGACCTCGTTGA
TCCTTCGATGACGGAGGCGG
TCCTTCGATGTAGATCTACT
TCCTTCGATGAATTAAGACT
TCCTTCGATGCCATTGCGTT
TCCTTCGATGTTATTCATTC
TCCTTCGATGATCTCCGAAC
TCCTTCGATGTTGACTTCAG
TCCTTCGATGGGCAGGTATT
TCCTTCGATGAGAGCTATAA
TCCTTCGATGCTAAGAGAAG
TCCTTCGATGACTCAATAGG
TCCTTCGATGCTTGCGCCGC
TCCTTCGATGAATCGTAGCG
TCCTTCGATGGGTACTGCCT
TCCTTCGATGTAGAATTAAC
TCCTTCGATGGCCATTCTCC
TCCTTCGATGTGCCGGCAGA
TCCTTCGATGTTACCGAGGC
TCCTTCGATGATCATATTAG
TCCTTCGATGTGGTCAGCCA
TCCTTCGATGACTATGCAAT
TCCTTCGATGCGACGCGACT
TCCTTCGATGGATACGGAAC
TCCTTCGATGTTATCCGGAT
TCCTTCGATGTAGAGTAATA
TCCTTCGATGGCAGGTCCGT
TCCTTCGATGTCGGCCTTAC
TCCTTCGATGAGAACGTCTC
TCCTTCGATGCCAGTTCCAA
TCCTTCGATGGGCGTTAAGG
TCCTTCGATGACTTAACCTT
TCCTTCGATGCAACCGCTAA
TCCTTCGATGGACCTTGATA
TCCTTCGATGTCTGATACCA
TCCTTCGATGGAAGATCGAG
TCCTTCGATGAGGAGCGGTA
TCCTTCGATGAAGAAGCTAG
TCCTTCGATGTCCGGCCTCG
TCCTTCGATGAGAGAAGGTT
TCCTTCGATGCATACTCCGA
TCCTTCGATGGCTAACTTGC
TCCTTCGATGAATCCATCTT
TCCTTCGATGGGCTGAGCTC
TCCTTCGATGCCGATTCCTG
TCCTTCGATGACCGCCAACC
TCCTTCGATGTGGCCTGAAG
TCCTTCGATGAACCTCATTC
TCCTTCGATGATAAGGAGCA
TCCTTCGATGCGAACGCCGG
TCCTTCGATGGGTATGCTTG
TCCTTCGATGAACCTGCGTA
TCCTTCGATGGGCAGACGCC
TCCTTCGATGTAGCCGTCAT
TCCTTCGATGCCTGGAAGAG
TCCTTCGATGGGAGGTTCTA
TCCTTCGATGCTAGTAGTCT
TCCTTCGATGATCATCAACG
TCCTTCGATGACGCGAGATT
TCCTTCGATGGAAGAGGCAT
TCCTTCGATGGGTATCCGCC
TCCTTCGATGAACTAGGCGC
TCCTTCGATGTCGCTAAGCA
TCCTTCGATGTATATACTAA
TCCTTCGATGACTTGCTAGA
TCCTTCGATGAACCATTGGA
TCCTTCGATGTCGCGGTTGG
TCCTTCGATGCGTAGTTACC
TCCTTCGATGTCCAATCATC
TCCTTCGATGAATCGATAAT
TCCTTCGATGCCATTATCTA
TCCTTCGATGTCAACGTAAG
TCCTTCGATGTCTAATAGTA
TCCTTCGATGAACCGCTGGT
TCCTTCGATGGATCGCTTCT
TCCTTCGATGCTAACTAGAT
TCCTTCGATGGCTGGAACTT
TCCTTCGATGAGGTTAGTTC
TCCTTCGATGCATTCGACGG
TCCTTCGATGCATTCAATCA
TCCTTCGATGCGGATTAGAA
TCCTTCGATGATCGGCTATC
TCCTTCGATGCCTTGATCGT
TCCTTCGATGACGAAGTCAA
TCCTTCGATGTTACCTCGAC
TCCTTCGATGGGAGGATAGC
TCCTTCGATGGGCTCTCTAT
TCCTTCGATGGGTTGGCGAC
TCCTTCGATGGTAGATGCGC
TCCTTCGATGAGGACTGCGA
TCCTTCGATGGAGGCTTATT
TCCTTCGATGACGGAGAATA
TCCTTCGATGGACGAGGTTG
TCCTTCGATGTTCTCTGAGA
TCCTTCGATGTAGAATAGCC
TCCTTCGATGTGGCAGAAGT
TCCTTCGATGCGAAGGCATG
TCCTTCGATGAGCGATCCGC
TCCTTCGATGATGAGTTCTC
TCCTTCGATGGTAGATCGTT
TCCTTCGATGTCGGTAAGGC
TCCTTCGATGACTCGACGCC
TCCTTCGATGCGCCAGGCAT
TCCTTCGATGATTAACTTAA
TCCTTCGATGCTGGTTGGTT
TCCTTCGATGCCTGCATCAA
TCCTTCGATGGCTCGAATCA
TCCTTCGATGCTTCATTAGA
TCCTTCGATGAATTGAGAGA
TCCTTCGATGACGCTTCTCT
TCCTTCGATGCCATCGGACC
TCCTTCGATGGAGGTCGGTT
TCCTTCGATGACGATAGACT
TCCTTCGATGCCTATCATAA
TCCTTCGATGAATACCAGTT
TCCTTCGATGCGTATTGAGA
TCCTTCGATGCCGCGCAGGT
TCCTTCGATGTCTGACGAGG
TCCTTCGATGGGCTCGAGAT
TCCTTCGATGAATCGAACTC
TCCTTCGATGGTAGTTGGAT
TCCTTCGATGATATGCCATC
TCCTTCGATGGGCATCTACC
TCCTTCGATGACGCGCTCCT
TCCTTCGATGGCGGCCAATC
TCCTTCGATGAATCCGGTCA
TCCTTCGATGGCGGTTATTG
TCCTTCGATGTAGCCAGCAA
TCCTTCGATGACTCTACTGG
TCCTTCGATGGATTCCGGAA
TCCTTCGATGTCCTCTCCGT
TCCTTCGATGGGACGACGCA
TCCTTCGATGCCTAAGCGGT
TCCTTCGATGAAGTACGTTA
TCCTTCGATGTTCTCTACTA
TCCTTCGATGAGCGTCGTAT
TCCTTCGATGACGCGTATCG
TCCTTCGATGCTATTAACCA
TCCTTCGATGCATCCAGCCA
TCCTTCGATGTCGGCGTCGT
TCCTTCGATGCCTGAGAGCA
TCCTTCGATGTGGCATAACG
TCCTTCGATGATAACCGTTC
TCCTTCGATGCGTCTATGAA
TCCTTCGATGCGTAAGGAGT
TCCTTCGATGGAATGAGGAG
TCCTTCGATGCCAGGCTCTT
TCCTTCGATGGACCAATGCG
TCCTTCGATGCATGACTCAA
TCCTTCGATGGATCCAGCGT
TCCTTCGATGGGCTGCCTTA
TCCTTCGATGGCCTGATATA
TCCTTCGATGACCAGTATAA
TCCTTCGATGTCTCTCATCC
TCCTTCGATGAGGTCTATGG
TCCTTCGATGCGAATCTCCT
TCCTTCGATGAAGCATCCTA
TCCTTCGATGAGGCCGGTAA
TCCTTCGATGATCCATCAGG
TCCTTCGATGAGGTAGAGCT
TCCTTCGATGACTCCGCCAA
TCCTTCGATGTGAGACTCTA
TCCTTCGATGTTCTATAGAG
TCCTTCGATGGCCTCAGCAT
TCCTTCGATGTCCGCCGGTC
TCCTTCGATGTTCGCTGCCT
TCCTTCGATGAGCAAGAACC
TCCTTCGATGGGCTATTCGA
TCCTTCGATGCTGAAGAGAC
TCCTTCGATGGCCATCAACT
TCCTTCGATGCTCGGAGCAA
TCCTTCGATGTTGCAGCATT
TCCTTCGATGACGTTGAATG
TCCTTCGATGGCGGAGTCGA
TCCTTCGATGTCTAGTCAAG
TCCTTCGATGATCTAGGTTC
TCCTTCGATGTGCCTAACTT
TCCTTCGATGGGATTCTATC
TCCTTCGATGTTGATATGAA
TCCTTCGATGTCTATCGGTA
TCCTTCGATGGGCTTCTGGA
TCCTTCGATGACTGGTAGAT
TCCTTCGATGGGCGGTTGAC
TCCTTCGATGCGGTCAAGAA
TCCTTCGATGCGCTCCTAAC
TCCTTCGATGATCCATGACT
TCCTTCGATGAACCTGGTCT
TCCTTCGATGACCGAAGACC
TCCTTCGATGGGTACCGGCA
TCCTTCGATGAAGCCAGTTA
TCCTTCGATGTCTTGCCGAC
TCCTTCGATGAAGACCGTTG
TCCTTCGATGAGGTTAGCAT
TCCTTCGATGTTCGCCTCCA
TCCTTCGATGAGAGCCAAGG
TCCTTCGATGAATACCATCC
TCCTTCGATGAGCTCTCCTC
TCCTTCGATGCTTGATTGCC
TCCTTCGATGAGCTTATCCG
TCCTTCGATGAAGAATCTGA
TCCTTCGATGCATCTCTGCA
TCCTTCGATGACCTGGCCAA
TCCTTCGATGTAACTGGTTA
TCCTTCGATGTTGCTAACGG
TCCTTCGATGACTAGAGAGT
TCCTTCGATGAATGCCGCTT
TCCTTCGATGTATAGACGCA
TCCTTCGATGTCAATCGCAT
TCCTTCGATGTTCTTAATAA
TCCTTCGATGGTCCTAGAGG
TCCTTCGATGATATTGATAC
TCCTTCGATGCCGCTGCCAG
TCCTTCGATGCCTAGTACGT
TCCTTCGATGCAATTACCGT
TCCTTCGATGGGCCGTAGTC
TCCTTCGATGCGATTACGGC
TCCTTCGATGTAATGAACGA
TCCTTCGATGCCGTTCCTTA
TCCTTCGATGGGTACCATAT
TCCTTCGATGCCGATTCGCA
TCCTTCGATGATGGCTCTGC
TCCTTCGATGGTATAATACG
TCCTTCGATGATCAGCAAGT
TCCTTCGATGGGCGAACTCG
TCCTTCGATGTTAATTGAAT
TCCTTCGATGTTAGGACCGG
TCCTTCGATGAAGTAAGAGC
TCCTTCGATGCCTTGGTCCA
TCCTTCGATGCATCAGAATG
TCCTTCGATGTTATAGCAGA
TCCTTCGATGTTACTTGGAA
TCCTTCGATGGCTCAGCCGG
TCCTTCGATGACGTCCGCAG
TCCTTCGATGTTGACTGACG
TCCTTCGATGTTGCGAGGCA
TCCTTCGATGTTCCAACCGC
TCCTTCGATGTAACCTTCGG
TCCTTCGATGTCAAGCCGAT
TCCTTCGATGCTTGCAACCT
TCCTTCGATGCCATCGCGAA
TCCTTCGATGTAGACTTCTT
TCCTTCGATGGTCCTTAAGA
TCCTTCGATGAGTAACGGTC
TCCTTCGATGGTTCGTCAGA
TCCTTCGATGCGCCTAATGC
TCCTTCGATGACCGGAATTA
TCCTTCGATGTAGGCCATAG
TCCTTCGATGTAACTCTTAG
TCCTTCGATGTATGAGTTAA
TCCTTCGATGTATCATGATC
TCCTTCGATGGAGCATATGG
TCCTTCGATGTAACGATCCA
TCCTTCGATGCGGCGTAACT
TCCTTCGATGCGTCGCAGCC
TCCTTCGATGGTAGCTCCAT
TCCTTCGATGTTGCCTTGGC
TCCTTCGATGTGCTAATTCT
TCCTTCGATGGTCCTACTTG
TCCTTCGATGGGTAGGTTAG
TCCTTCGATGGAGCATCATT
TCCTTCGATGCCGCTCCGGC
TCCTTCGATGTTCTTCCGGT
TCCTTCGATGAGGAGAGAAC
TCCTTCGATGTAACTCAATT
TCCTTCGATGACTATAGGTT
TCCTTCGATGCAAGATGCCG
TCCTTCGATGAACGTCTAGT
TCCTTCGATGAGGTATACTC
TCCTTCGATGTTCATAGGAC
TCCTTCGATGGGAGGCCTCC
TCCTTCGATGTTCAATATAA
TCCTTCGATGACGTCATATA
TCCTTCGATGTTGACCAGGA
TCCTTCGATGCGGTTGCGCG
TCCTTCGATGCAAGGAGGTC
TCCTTCGATGTTACGATGAA
TCCTTCGATGTTGCTGGCAT
TCCTTCGATGGAGGCATCAA
TCCTTCGATGATTCGACCAA
TCCTTCGATGGCCGTATGCT
TCCTTCGATGCTGAACTGGT
TCCTTCGATGCATAACCAGC
TCCTTCGATGAAGTTGCCAT
TCCTTCGATGAGGCCGCTCG
TCCTTCGATGAGGTAATAGG
TCCTTCGATGGTACTAGTAA
TCCTTCGATGGCGCGGTAGT
TCCTTCGATGCTGGATTAGT
TCCTTCGATGTTGGATCCTT
TCCTTCGATGTTGGAATCTC
TCCTTCGATGACCTGGACGC
TCCTTCGATGCCTGACGTTC
TCCTTCGATGGCGTTCAGCT
TCCTTCGATGTTAGCAATAA
TCCTTCGATGTTGATGCTAT
TCCTTCGATGCTCTGCGGCA
TCCTTCGATGAATAATACCA
TCCTTCGATGACGCCGTTCA
TCCTTCGATGTTCGCTTACG
TCCTTCGATGTACGGCTACG
TCCTTCGATGTTCTTATCGA
TCCTTCGATGTTCCATGGCA
TCCTTCGATGAAGTAGTCAG
TCCTTCGATGTCAGCTCTAA
TCCTTCGATGCGAATAGATG
TCCTTCGATGCGGAGATCCG
TCCTTCGATGACCGCAGAAT
TCCTTCGATGTCTCCTATAA
TCCTTCGATGCAACCTATAT
TCCTTCGATGAGTCGAGAAG
TCCTTCGATGAAGACGGCCA
TCCTTCGATGGCCAACGCCA
TCCTTCGATGTCTACCATTA
TCCTTCGATGCTTGCGGTCT
TCCTTCGATGTTACGTATAC
TCCTTCGATGCGATTGGTTA
TCCTTCGATGACTTAACTAG
TCCTTCGATGGCAGACCGGT
TCCTTCGATGTGAGTCCAGA
TCCTTCGATGTGGAGAATTC
TCCTTCGATGACCAGCCTTA
TCCTTCGATGGGCGAGCTTA
TCCTTCGATGTCGAGGAGTA
TCCTTCGATGCCTTACTCCT
TCCTTCGATGTCAGACGAAC
TCCTTCGATGCCGTCCAGTA
TCCTTCGATGGTTCCGCTAA
TCCTTCGATGCAGATTCGAT
TCCTTCGATGTGCATATAAC
TCCTTCGATGTAGGCAGATA
TCCTTCGATGTATGCCGAGT
TCCTTCGATGATAGTCGTAG
TCCTTCGATGGGATGCAGCA
TCCTTCGATGCCGCTATATT
TCCTTCGATGATCGAGTCGC
TCCTTCGATGGCGACGCAGA
TCCTTCGATGAATGGTCGAC
TCCTTCGATGTGGAACTAGA
TCCTTCGATGGTCCAACTCA
TCCTTCGATGGTTATGGATC
TCCTTCGATGTTATAAGAAC
TCCTTCGATGCAAGCTTCAT
TCCTTCGATGCTGATTAAGA
TCCTTCGATGTACTTACTTA
TCCTTCGATGGGATCTGCAG
TCCTTCGATGATGCAATATG
TCCTTCGATGTTCCTAGACC
TCCTTCGATGACTGCCGATA
TCCTTCGATGTCCAGAAGGT
TCCTTCGATGTTCAAGACCA
TCCTTCGATGTATTACTCAT
TCCTTCGATGAACTGATCTT
TCCTTCGATGCCGCGGACCG
TCCTTCGATGAATACGCAGG
TCCTTCGATGGGTCGCGTCA
TCCTTCGATGAATTATCAGC
TCCTTCGATGCAGCTATCGT
TCCTTCGATGATTGCGCTGA
TCCTTCGATGTTGGTAGGCG
TCCTTCGATGAGCTAAGGTA
TCCTTCGATGTCGTAGAGAA
TCCTTCGATGTGATGGCCTT
TCCTTCGATGTGGAAGTACC
TCCTTCGATGCTCCAAGGAT
TCCTTCGATGAGATATATCG
TCCTTCGATGCATGCTGGTT
TCCTTCGATGTCCTCGAGTC
TCCTTCGATGGCAAGGAATA
TCCTTCGATGGGCATAGCTT
TCCTTCGATGCTACGGTAGC
TCCTTCGATGAGTAAGCATA
TCCTTCGATGCGCCTCGAAC
TCCTTCGATGTTAGGATCTA
TCCTTCGATGACTACTGAAG
TCCTTCGATGAATCTGGAGT
CGAGGATTCTTTCTCGCATG
CGAGGATTCTTCCTACCAGT
CGAGGATTCTGCGTTGGAGC
CGAGGATTCTGATCTTACGC
CGAGGATTCTCTGATGGTCA
CGAGGATTCTCCGAGAATCC
CGAGGATTCTGCCGCAACGA
CGAGGATTCTTGAGTCTGGC
CGAGGATTCTTGCGGACCTA
CGAGGATTCTACCTCGTTGA
CGAGGATTCTACGGAGGCGG
CGAGGATTCTTAGATCTACT
CGAGGATTCTAATTAAGACT
CGAGGATTCTCCATTGCGTT
CGAGGATTCTTTATTCATTC
CGAGGATTCTATCTCCGAAC
CGAGGATTCTTTGACTTCAG
CGAGGATTCTGGCAGGTATT
CGAGGATTCTAGAGCTATAA
CGAGGATTCTCTAAGAGAAG
CGAGGATTCTACTCAATAGG
CGAGGATTCTCTTGCGCCGC
CGAGGATTCTAATCGTAGCG
CGAGGATTCTGGTACTGCCT
CGAGGATTCTTAGAATTAAC
CGAGGATTCTGCCATTCTCC
CGAGGATTCTTGCCGGCAGA
CGAGGATTCTTTACCGAGGC
CGAGGATTCTATCATATTAG
CGAGGATTCTTGGTCAGCCA
CGAGGATTCTACTATGCAAT
CGAGGATTCTCGACGCGACT
CGAGGATTCTGATACGGAAC
CGAGGATTCTTTATCCGGAT
CGAGGATTCTTAGAGTAATA
CGAGGATTCTGCAGGTCCGT
CGAGGATTCTTCGGCCTTAC
CGAGGATTCTAGAACGTCTC
CGAGGATTCTCCAGTTCCAA
CGAGGATTCTGGCGTTAAGG
CGAGGATTCTACTTAACCTT
CGAGGATTCTCAACCGCTAA
CGAGGATTCTGACCTTGATA
CGAGGATTCTTCTGATACCA
CGAGGATTCTGAAGATCGAG
CGAGGATTCTAGGAGCGGTA
CGAGGATTCTAAGAAGCTAG
CGAGGATTCTTCCGGCCTCG
CGAGGATTCTAGAGAAGGTT
CGAGGATTCTCATACTCCGA
CGAGGATTCTGCTAACTTGC
CGAGGATTCTAATCCATCTT
CGAGGATTCTGGCTGAGCTC
CGAGGATTCTCCGATTCCTG
CGAGGATTCTACCGCCAACC
CGAGGATTCTTGGCCTGAAG
CGAGGATTCTAACCTCATTC
CGAGGATTCTATAAGGAGCA
CGAGGATTCTCGAACGCCGG
CGAGGATTCTGGTATGCTTG
CGAGGATTCTAACCTGCGTA
CGAGGATTCTGGCAGACGCC
CGAGGATTCTTAGCCGTCAT
CGAGGATTCTCCTGGAAGAG
CGAGGATTCTGGAGGTTCTA
CGAGGATTCTCTAGTAGTCT
CGAGGATTCTATCATCAACG
CGAGGATTCTACGCGAGATT
CGAGGATTCTGAAGAGGCAT
CGAGGATTCTGGTATCCGCC
CGAGGATTCTAACTAGGCGC
CGAGGATTCTTCGCTAAGCA
CGAGGATTCTTATATACTAA
CGAGGATTCTACTTGCTAGA
CGAGGATTCTAACCATTGGA
CGAGGATTCTTCGCGGTTGG
CGAGGATTCTCGTAGTTACC
CGAGGATTCTTCCAATCATC
CGAGGATTCTAATCGATAAT
CGAGGATTCTCCATTATCTA
CGAGGATTCTTCAACGTAAG
CGAGGATTCTTCTAATAGTA
CGAGGATTCTAACCGCTGGT
CGAGGATTCTGATCGCTTCT
CGAGGATTCTCTAACTAGAT
CGAGGATTCTGCTGGAACTT
CGAGGATTCTAGGTTAGTTC
CGAGGATTCTCATTCGACGG
CGAGGATTCTCATTCAATCA
CGAGGATTCTCGGATTAGAA
CGAGGATTCTATCGGCTATC
CGAGGATTCTCCTTGATCGT
CGAGGATTCTACGAAGTCAA
CGAGGATTCTTTACCTCGAC
CGAGGATTCTGGAGGATAGC
CGAGGATTCTGGCTCTCTAT
CGAGGATTCTGGTTGGCGAC
CGAGGATTCTGTAGATGCGC
CGAGGATTCTAGGACTGCGA
CGAGGATTCTGAGGCTTATT
CGAGGATTCTACGGAGAATA
CGAGGATTCTGACGAGGTTG
CGAGGATTCTTTCTCTGAGA
CGAGGATTCTTAGAATAGCC
CGAGGATTCTTGGCAGAAGT
CGAGGATTCTCGAAGGCATG
CGAGGATTCTAGCGATCCGC
CGAGGATTCTATGAGTTCTC
CGAGGATTCTGTAGATCGTT
CGAGGATTCTTCGGTAAGGC
CGAGGATTCTACTCGACGCC
CGAGGATTCTCGCCAGGCAT
CGAGGATTCTATTAACTTAA
CGAGGATTCTCTGGTTGGTT
CGAGGATTCTCCTGCATCAA
CGAGGATTCTGCTCGAATCA
CGAGGATTCTCTTCATTAGA
CGAGGATTCTAATTGAGAGA
CGAGGATTCTACGCTTCTCT
CGAGGATTCTCCATCGGACC
CGAGGATTCTGAGGTCGGTT
CGAGGATTCTACGATAGACT
CGAGGATTCTCCTATCATAA
CGAGGATTCTAATACCAGTT
CGAGGATTCTCGTATTGAGA
CGAGGATTCTCCGCGCAGGT
CGAGGATTCTTCTGACGAGG
CGAGGATTCTGGCTCGAGAT
CGAGGATTCTAATCGAACTC
CGAGGATTCTGTAGTTGGAT
CGAGGATTCTATATGCCATC
CGAGGATTCTGGCATCTACC
CGAGGATTCTACGCGCTCCT
CGAGGATTCTGCGGCCAATC
CGAGGATTCTAATCCGGTCA
CGAGGATTCTGCGGTTATTG
CGAGGATTCTTAGCCAGCAA
CGAGGATTCTACTCTACTGG
CGAGGATTCTGATTCCGGAA
CGAGGATTCTTCCTCTCCGT
CGAGGATTCTGGACGACGCA
CGAGGATTCTCCTAAGCGGT
CGAGGATTCTAAGTACGTTA
CGAGGATTCTTTCTCTACTA
CGAGGATTCTAGCGTCGTAT
CGAGGATTCTACGCGTATCG
CGAGGATTCTCTATTAACCA
CGAGGATTCTCATCCAGCCA
CGAGGATTCTTCGGCGTCGT
CGAGGATTCTCCTGAGAGCA
CGAGGATTCTTGGCATAACG
CGAGGATTCTATAACCGTTC
CGAGGATTCTCGTCTATGAA
CGAGGATTCTCGTAAGGAGT
CGAGGATTCTGAATGAGGAG
CGAGGATTCTCCAGGCTCTT
CGAGGATTCTGACCAATGCG
CGAGGATTCTCATGACTCAA
CGAGGATTCTGATCCAGCGT
CGAGGATTCTGGCTGCCTTA
CGAGGATTCTGCCTGATATA
CGAGGATTCTACCAGTATAA
CGAGGATTCTTCTCTCATCC
CGAGGATTCTAGGTCTATGG
CGAGGATTCTCGAATCTCCT
CGAGGATTCTAAGCATCCTA
CGAGGATTCTAGGCCGGTAA
CGAGGATTCTATCCATCAGG
CGAGGATTCTAGGTAGAGCT
CGAGGATTCTACTCCGCCAA
CGAGGATTCTTGAGACTCTA
CGAGGATTCTTTCTATAGAG
CGAGGATTCTGCCTCAGCAT
CGAGGATTCTTCCGCCGGTC
CGAGGATTCTTTCGCTGCCT
CGAGGATTCTAGCAAGAACC
CGAGGATTCTGGCTATTCGA
CGAGGATTCTCTGAAGAGAC
CGAGGATTCTGCCATCAACT
CGAGGATTCTCTCGGAGCAA
CGAGGATTCTTTGCAGCATT
CGAGGATTCTACGTTGAATG
CGAGGATTCTGCGGAGTCGA
CGAGGATTCTTCTAGTCAAG
CGAGGATTCTATCTAGGTTC
CGAGGATTCTTGCCTAACTT
CGAGGATTCTGGATTCTATC
CGAGGATTCTTTGATATGAA
CGAGGATTCTTCTATCGGTA
CGAGGATTCTGGCTTCTGGA
CGAGGATTCTACTGGTAGAT
CGAGGATTCTGGCGGTTGAC
CGAGGATTCTCGGTCAAGAA
CGAGGATTCTCGCTCCTAAC
CGAGGATTCTATCCATGACT
CGAGGATTCTAACCTGGTCT
CGAGGATTCTACCGAAGACC
CGAGGATTCTGGTACCGGCA
CGAGGATTCTAAGCCAGTTA
CGAGGATTCTTCTTGCCGAC
CGAGGATTCTAAGACCGTTG
CGAGGATTCTAGGTTAGCAT
CGAGGATTCTTTCGCCTCCA
CGAGGATTCTAGAGCCAAGG
CGAGGATTCTAATACCATCC
CGAGGATTCTAGCTCTCCTC
CGAGGATTCTCTTGATTGCC
CGAGGATTCTAGCTTATCCG
CGAGGATTCTAAGAATCTGA
CGAGGATTCTCATCTCTGCA
CGAGGATTCTACCTGGCCAA
CGAGGATTCTTAACTGGTTA
CGAGGATTCTTTGCTAACGG
CGAGGATTCTACTAGAGAGT
CGAGGATTCTAATGCCGCTT
CGAGGATTCTTATAGACGCA
CGAGGATTCTTCAATCGCAT
CGAGGATTCTTTCTTAATAA
CGAGGATTCTGTCCTAGAGG
CGAGGATTCTATATTGATAC
CGAGGATTCTCCGCTGCCAG
CGAGGATTCTCCTAGTACGT
CGAGGATTCTCAATTACCGT
CGAGGATTCTGGCCGTAGTC
CGAGGATTCTCGATTACGGC
CGAGGATTCTTAATGAACGA
CGAGGATTCTCCGTTCCTTA
CGAGGATTCTGGTACCATAT
CGAGGATTCTCCGATTCGCA
CGAGGATTCTATGGCTCTGC
CGAGGATTCTGTATAATACG
CGAGGATTCTATCAGCAAGT
CGAGGATTCTGGCGAACTCG
CGAGGATTCTTTAATTGAAT
CGAGGATTCTTTAGGACCGG
CGAGGATTCTAAGTAAGAGC
CGAGGATTCTCCTTGGTCCA
CGAGGATTCTCATCAGAATG
CGAGGATTCTTTATAGCAGA
CGAGGATTCTTTACTTGGAA
CGAGGATTCTGCTCAGCCGG
CGAGGATTCTACGTCCGCAG
CGAGGATTCTTTGACTGACG
CGAGGATTCTTTGCGAGGCA
CGAGGATTCTTTCCAACCGC
CGAGGATTCTTAACCTTCGG
CGAGGATTCTTCAAGCCGAT
CGAGGATTCTCTTGCAACCT
CGAGGATTCTCCATCGCGAA
CGAGGATTCTTAGACTTCTT
CGAGGATTCTGTCCTTAAGA
CGAGGATTCTAGTAACGGTC
CGAGGATTCTGTTCGTCAGA
CGAGGATTCTCGCCTAATGC
CGAGGATTCTACCGGAATTA
CGAGGATTCTTAGGCCATAG
CGAGGATTCTTAACTCTTAG
CGAGGATTCTTATGAGTTAA
CGAGGATTCTTATCATGATC
CGAGGATTCTGAGCATATGG
CGAGGATTCTTAACGATCCA
CGAGGATTCTCGGCGTAACT
CGAGGATTCTCGTCGCAGCC
CGAGGATTCTGTAGCTCCAT
CGAGGATTCTTTGCCTTGGC
CGAGGATTCTTGCTAATTCT
CGAGGATTCTGTCCTACTTG
CGAGGATTCTGGTAGGTTAG
CGAGGATTCTGAGCATCATT
CGAGGATTCTCCGCTCCGGC
CGAGGATTCTTTCTTCCGGT
CGAGGATTCTAGGAGAGAAC
CGAGGATTCTTAACTCAATT
CGAGGATTCTACTATAGGTT
CGAGGATTCTCAAGATGCCG
CGAGGATTCTAACGTCTAGT
CGAGGATTCTAGGTATACTC
CGAGGATTCTTTCATAGGAC
CGAGGATTCTGGAGGCCTCC
CGAGGATTCTTTCAATATAA
CGAGGATTCTACGTCATATA
CGAGGATTCTTTGACCAGGA
CGAGGATTCTCGGTTGCGCG
CGAGGATTCTCAAGGAGGTC
CGAGGATTCTTTACGATGAA
CGAGGATTCTTTGCTGGCAT
CGAGGATTCTGAGGCATCAA
CGAGGATTCTATTCGACCAA
CGAGGATTCTGCCGTATGCT
CGAGGATTCTCTGAACTGGT
CGAGGATTCTCATAACCAGC
CGAGGATTCTAAGTTGCCAT
CGAGGATTCTAGGCCGCTCG
CGAGGATTCTAGGTAATAGG
CGAGGATTCTGTACTAGTAA
CGAGGATTCTGCGCGGTAGT
CGAGGATTCTCTGGATTAGT
CGAGGATTCTTTGGATCCTT
CGAGGATTCTTTGGAATCTC
CGAGGATTCTACCTGGACGC
CGAGGATTCTCCTGACGTTC
CGAGGATTCTGCGTTCAGCT
CGAGGATTCTTTAGCAATAA
CGAGGATTCTTTGATGCTAT
CGAGGATTCTCTCTGCGGCA
CGAGGATTCTAATAATACCA
CGAGGATTCTACGCCGTTCA
CGAGGATTCTTTCGCTTACG
CGAGGATTCTTACGGCTACG
CGAGGATTCTTTCTTATCGA
CGAGGATTCTTTCCATGGCA
CGAGGATTCTAAGTAGTCAG
CGAGGATTCTTCAGCTCTAA
CGAGGATTCTCGAATAGATG
CGAGGATTCTCGGAGATCCG
CGAGGATTCTACCGCAGAAT
CGAGGATTCTTCTCCTATAA
CGAGGATTCTCAACCTATAT
CGAGGATTCTAGTCGAGAAG
CGAGGATTCTAAGACGGCCA
CGAGGATTCTGCCAACGCCA
CGAGGATTCTTCTACCATTA
CGAGGATTCTCTTGCGGTCT
CGAGGATTCTTTACGTATAC
CGAGGATTCTCGATTGGTTA
CGAGGATTCTACTTAACTAG
CGAGGATTCTGCAGACCGGT
CGAGGATTCTTGAGTCCAGA
CGAGGATTCTTGGAGAATTC
CGAGGATTCTACCAGCCTTA
CGAGGATTCTGGCGAGCTTA
CGAGGATTCTTCGAGGAGTA
CGAGGATTCTCCTTACTCCT
CGAGGATTCTTCAGACGAAC
CGAGGATTCTCCGTCCAGTA
CGAGGATTCTGTTCCGCTAA
CGAGGATTCTCAGATTCGAT
CGAGGATTCTTGCATATAAC
CGAGGATTCTTAGGCAGATA
CGAGGATTCTTATGCCGAGT
CGAGGATTCTATAGTCGTAG
CGAGGATTCTGGATGCAGCA
CGAGGATTCTCCGCTATATT
CGAGGATTCTATCGAGTCGC
CGAGGATTCTGCGACGCAGA
CGAGGATTCTAATGGTCGAC
CGAGGATTCTTGGAACTAGA
CGAGGATTCTGTCCAACTCA
CGAGGATTCTGTTATGGATC
CGAGGATTCTTTATAAGAAC
CGAGGATTCTCAAGCTTCAT
CGAGGATTCTCTGATTAAGA
CGAGGATTCTTACTTACTTA
CGAGGATTCTGGATCTGCAG
CGAGGATTCTATGCAATATG
CGAGGATTCTTTCCTAGACC
CGAGGATTCTACTGCCGATA
CGAGGATTCTTCCAGAAGGT
CGAGGATTCTTTCAAGACCA
CGAGGATTCTTATTACTCAT
CGAGGATTCTAACTGATCTT
CGAGGATTCTCCGCGGACCG
CGAGGATTCTAATACGCAGG
CGAGGATTCTGGTCGCGTCA
CGAGGATTCTAATTATCAGC
CGAGGATTCTCAGCTATCGT
CGAGGATTCTATTGCGCTGA
CGAGGATTCTTTGGTAGGCG
CGAGGATTCTAGCTAAGGTA
CGAGGATTCTTCGTAGAGAA
CGAGGATTCTTGATGGCCTT
CGAGGATTCTTGGAAGTACC
CGAGGATTCTCTCCAAGGAT
CGAGGATTCTAGATATATCG
CGAGGATTCTCATGCTGGTT
CGAGGATTCTTCCTCGAGTC
CGAGGATTCTGCAAGGAATA
CGAGGATTCTGGCATAGCTT
CGAGGATTCTCTACGGTAGC
CGAGGATTCTAGTAAGCATA
CGAGGATTCTCGCCTCGAAC
CGAGGATTCTTTAGGATCTA
CGAGGATTCTACTACTGAAG
CGAGGATTCTAATCTGGAGT
AACCGATTGCTTCTCGCATG
AACCGATTGCTCCTACCAGT
AACCGATTGCGCGTTGGAGC
AACCGATTGCGATCTTACGC
AACCGATTGCCTGATGGTCA
AACCGATTGCCCGAGAATCC
AACCGATTGCGCCGCAACGA
AACCGATTGCTGAGTCTGGC
AACCGATTGCTGCGGACCTA
AACCGATTGCACCTCGTTGA
AACCGATTGCACGGAGGCGG
AACCGATTGCTAGATCTACT
AACCGATTGCAATTAAGACT
AACCGATTGCCCATTGCGTT
AACCGATTGCTTATTCATTC
AACCGATTGCATCTCCGAAC
AACCGATTGCTTGACTTCAG
AACCGATTGCGGCAGGTATT
AACCGATTGCAGAGCTATAA
AACCGATTGCCTAAGAGAAG
AACCGATTGCACTCAATAGG
AACCGATTGCCTTGCGCCGC
AACCGATTGCAATCGTAGCG
AACCGATTGCGGTACTGCCT
AACCGATTGCTAGAATTAAC
AACCGATTGCGCCATTCTCC
AACCGATTGCTGCCGGCAGA
AACCGATTGCTTACCGAGGC
AACCGATTGCATCATATTAG
AACCGATTGCTGGTCAGCCA
AACCGATTGCACTATGCAAT
AACCGATTGCCGACGCGACT
AACCGATTGCGATACGGAAC
AACCGATTGCTTATCCGGAT
AACCGATTGCTAGAGTAATA
AACCGATTGCGCAGGTCCGT
AACCGATTGCTCGGCCTTAC
AACCGATTGCAGAACGTCTC
AACCGATTGCCCAGTTCCAA
AACCGATTGCGGCGTTAAGG
AACCGATTGCACTTAACCTT
AACCGATTGCCAACCGCTAA
AACCGATTGCGACCTTGATA
AACCGATTGCTCTGATACCA
AACCGATTGCGAAGATCGAG
AACCGATTGCAGGAGCGGTA
AACCGATTGCAAGAAGCTAG
AACCGATTGCTCCGGCCTCG
AACCGATTGCAGAGAAGGTT
AACCGATTGCCATACTCCGA
AACCGATTGCGCTAACTTGC
AACCGATTGCAATCCATCTT
AACCGATTGCGGCTGAGCTC
AACCGATTGCCCGATTCCTG
AACCGATTGCACCGCCAACC
AACCGATTGCTGGCCTGAAG
AACCGATTGCAACCTCATTC
AACCGATTGCATAAGGAGCA
AACCGATTGCCGAACGCCGG
AACCGATTGCGGTATGCTTG
AACCGATTGCAACCTGCGTA
AACCGATTGCGGCAGACGCC
AACCGATTGCTAGCCGTCAT
AACCGATTGCCCTGGAAGAG
AACCGATTGCGGAGGTTCTA
AACCGATTGCCTAGTAGTCT
AACCGATTGCATCATCAACG
AACCGATTGCACGCGAGATT
AACCGATTGCGAAGAGGCAT
AACCGATTGCGGTATCCGCC
AACCGATTGCAACTAGGCGC
AACCGATTGCTCGCTAAGCA
AACCGATTGCTATATACTAA
AACCGATTGCACTTGCTAGA
AACCGATTGCAACCATTGGA
AACCGATTGCTCGCGGTTGG
AACCGATTGCCGTAGTTACC
AACCGATTGCTCCAATCATC
AACCGATTGCAATCGATAAT
AACCGATTGCCCATTATCTA
AACCGATTGCTCAACGTAAG
AACCGATTGCTCTAATAGTA
AACCGATTGCAACCGCTGGT
AACCGATTGCGATCGCTTCT
AACCGATTGCCTAACTAGAT
AACCGATTGCGCTGGAACTT
AACCGATTGCAGGTTAGTTC
AACCGATTGCCATTCGACGG
AACCGATTGCCATTCAATCA
AACCGATTGCCGGATTAGAA
AACCGATTGCATCGGCTATC
AACCGATTGCCCTTGATCGT
AACCGATTGCACGAAGTCAA
AACCGATTGCTTACCTCGAC
AACCGATTGCGGAGGATAGC
AACCGATTGCGGCTCTCTAT
AACCGATTGCGGTTGGCGAC
AACCGATTGCGTAGATGCGC
AACCGATTGCAGGACTGCGA
AACCGATTGCGAGGCTTATT
AACCGATTGCACGGAGAATA
AACCGATTGCGACGAGGTTG
AACCGATTGCTTCTCTGAGA
AACCGATTGCTAGAATAGCC
AACCGATTGCTGGCAGAAGT
AACCGATTGCCGAAGGCATG
AACCGATTGCAGCGATCCGC
AACCGATTGCATGAGTTCTC
AACCGATTGCGTAGATCGTT
AACCGATTGCTCGGTAAGGC
AACCGATTGCACTCGACGCC
AACCGATTGCCGCCAGGCAT
AACCGATTGCATTAACTTAA
AACCGATTGCCTGGTTGGTT
AACCGATTGCCCTGCATCAA
AACCGATTGCGCTCGAATCA
AACCGATTGCCTTCATTAGA
AACCGATTGCAATTGAGAGA
AACCGATTGCACGCTTCTCT
AACCGATTGCCCATCGGACC
AACCGATTGCGAGGTCGGTT
AACCGATTGCACGATAGACT
AACCGATTGCCCTATCATAA
AACCGATTGCAATACCAGTT
AACCGATTGCCGTATTGAGA
AACCGATTGCCCGCGCAGGT
AACCGATTGCTCTGACGAGG
AACCGATTGCGGCTCGAGAT
AACCGATTGCAATCGAACTC
AACCGATTGCGTAGTTGGAT
AACCGATTGCATATGCCATC
AACCGATTGCGGCATCTACC
AACCGATTGCACGCGCTCCT
AACCGATTGCGCGGCCAATC
AACCGATTGCAATCCGGTCA
AACCGATTGCGCGGTTATTG
AACCGATTGCTAGCCAGCAA
AACCGATTGCACTCTACTGG
AACCGATTGCGATTCCGGAA
AACCGATTGCTCCTCTCCGT
AACCGATTGCGGACGACGCA
AACCGATTGCCCTAAGCGGT
AACCGATTGCAAGTACGTTA
AACCGATTGCTTCTCTACTA
AACCGATTGCAGCGTCGTAT
AACCGATTGCACGCGTATCG
AACCGATTGCCTATTAACCA
AACCGATTGCCATCCAGCCA
AACCGATTGCTCGGCGTCGT
AACCGATTGCCCTGAGAGCA
AACCGATTGCTGGCATAACG
AACCGATTGCATAACCGTTC
AACCGATTGCCGTCTATGAA
AACCGATTGCCGTAAGGAGT
AACCGATTGCGAATGAGGAG
AACCGATTGCCCAGGCTCTT
AACCGATTGCGACCAATGCG
AACCGATTGCCATGACTCAA
AACCGATTGCGATCCAGCGT
AACCGATTGCGGCTGCCTTA
AACCGATTGCGCCTGATATA
AACCGATTGCACCAGTATAA
AACCGATTGCTCTCTCATCC
AACCGATTGCAGGTCTATGG
AACCGATTGCCGAATCTCCT
AACCGATTGCAAGCATCCTA
AACCGATTGCAGGCCGGTAA
AACCGATTGCATCCATCAGG
AACCGATTGCAGGTAGAGCT
AACCGATTGCACTCCGCCAA
AACCGATTGCTGAGACTCTA
AACCGATTGCTTCTATAGAG
AACCGATTGCGCCTCAGCAT
AACCGATTGCTCCGCCGGTC
AACCGATTGCTTCGCTGCCT
AACCGATTGCAGCAAGAACC
AACCGATTGCGGCTATTCGA
AACCGATTGCCTGAAGAGAC
AACCGATTGCGCCATCAACT
AACCGATTGCCTCGGAGCAA
AACCGATTGCTTGCAGCATT
AACCGATTGCACGTTGAATG
AACCGATTGCGCGGAGTCGA
AACCGATTGCTCTAGTCAAG
AACCGATTGCATCTAGGTTC
AACCGATTGCTGCCTAACTT
AACCGATTGCGGATTCTATC
AACCGATTGCTTGATATGAA
AACCGATTGCTCTATCGGTA
AACCGATTGCGGCTTCTGGA
AACCGATTGCACTGGTAGAT
AACCGATTGCGGCGGTTGAC
AACCGATTGCCGGTCAAGAA
AACCGATTGCCGCTCCTAAC
AACCGATTGCATCCATGACT
AACCGATTGCAACCTGGTCT
AACCGATTGCACCGAAGACC
AACCGATTGCGGTACCGGCA
AACCGATTGCAAGCCAGTTA
AACCGATTGCTCTTGCCGAC
AACCGATTGCAAGACCGTTG
AACCGATTGCAGGTTAGCAT
AACCGATTGCTTCGCCTCCA
AACCGATTGCAGAGCCAAGG
AACCGATTGCAATACCATCC
AACCGATTGCAGCTCTCCTC
AACCGATTGCCTTGATTGCC
AACCGATTGCAGCTTATCCG
AACCGATTGCAAGAATCTGA
AACCGATTGCCATCTCTGCA
AACCGATTGCACCTGGCCAA
AACCGATTGCTAACTGGTTA
AACCGATTGCTTGCTAACGG
AACCGATTGCACTAGAGAGT
AACCGATTGCAATGCCGCTT
AACCGATTGCTATAGACGCA
AACCGATTGCTCAATCGCAT
AACCGATTGCTTCTTAATAA
AACCGATTGCGTCCTAGAGG
AACCGATTGCATATTGATAC
AACCGATTGCCCGCTGCCAG
AACCGATTGCCCTAGTACGT
AACCGATTGCCAATTACCGT
AACCGATTGCGGCCGTAGTC
AACCGATTGCCGATTACGGC
AACCGATTGCTAATGAACGA
AACCGATTGCCCGTTCCTTA
AACCGATTGCGGTACCATAT
AACCGATTGCCCGATTCGCA
AACCGATTGCATGGCTCTGC
AACCGATTGCGTATAATACG
AACCGATTGCATCAGCAAGT
AACCGATTGCGGCGAACTCG
AACCGATTGCTTAATTGAAT
AACCGATTGCTTAGGACCGG
AACCGATTGCAAGTAAGAGC
AACCGATTGCCCTTGGTCCA
AACCGATTGCCATCAGAATG
AACCGATTGCTTATAGCAGA
AACCGATTGCTTACTTGGAA
AACCGATTGCGCTCAGCCGG
AACCGATTGCACGTCCGCAG
AACCGATTGCTTGACTGACG
AACCGATTGCTTGCGAGGCA
AACCGATTGCTTCCAACCGC
AACCGATTGCTAACCTTCGG
AACCGATTGCTCAAGCCGAT
AACCGATTGCCTTGCAACCT
AACCGATTGCCCATCGCGAA
AACCGATTGCTAGACTTCTT
AACCGATTGCGTCCTTAAGA
AACCGATTGCAGTAACGGTC
AACCGATTGCGTTCGTCAGA
AACCGATTGCCGCCTAATGC
AACCGATTGCACCGGAATTA
AACCGATTGCTAGGCCATAG
AACCGATTGCTAACTCTTAG
AACCGATTGCTATGAGTTAA
AACCGATTGCTATCATGATC
AACCGATTGCGAGCATATGG
AACCGATTGCTAACGATCCA
AACCGATTGCCGGCGTAACT
AACCGATTGCCGTCGCAGCC
AACCGATTGCGTAGCTCCAT
AACCGATTGCTTGCCTTGGC
AACCGATTGCTGCTAATTCT
AACCGATTGCGTCCTACTTG
AACCGATTGCGGTAGGTTAG
AACCGATTGCGAGCATCATT
AACCGATTGCCCGCTCCGGC
AACCGATTGCTTCTTCCGGT
AACCGATTGCAGGAGAGAAC
AACCGATTGCTAACTCAATT
AACCGATTGCACTATAGGTT
AACCGATTGCCAAGATGCCG
AACCGATTGCAACGTCTAGT
AACCGATTGCAGGTATACTC
AACCGATTGCTTCATAGGAC
AACCGATTGCGGAGGCCTCC
AACCGATTGCTTCAATATAA
AACCGATTGCACGTCATATA
AACCGATTGCTTGACCAGGA
AACCGATTGCCGGTTGCGCG
AACCGATTGCCAAGGAGGTC
AACCGATTGCTTACGATGAA
AACCGATTGCTTGCTGGCAT
AACCGATTGCGAGGCATCAA
AACCGATTGCATTCGACCAA
AACCGATTGCGCCGTATGCT
AACCGATTGCCTGAACTGGT
AACCGATTGCCATAACCAGC
AACCGATTGCAAGTTGCCAT
AACCGATTGCAGGCCGCTCG
AACCGATTGCAGGTAATAGG
AACCGATTGCGTACTAGTAA
AACCGATTGCGCGCGGTAGT
AACCGATTGCCTGGATTAGT
AACCGATTGCTTGGATCCTT
AACCGATTGCTTGGAATCTC
AACCGATTGCACCTGGACGC
AACCGATTGCCCTGACGTTC
AACCGATTGCGCGTTCAGCT
AACCGATTGCTTAGCAATAA
AACCGATTGCTTGATGCTAT
AACCGATTGCCTCTGCGGCA
AACCGATTGCAATAATACCA
AACCGATTGCACGCCGTTCA
AACCGATTGCTTCGCTTACG
AACCGATTGCTACGGCTACG
AACCGATTGCTTCTTATCGA
AACCGATTGCTTCCATGGCA
AACCGATTGCAAGTAGTCAG
AACCGATTGCTCAGCTCTAA
AACCGATTGCCGAATAGATG
AACCGATTGCCGGAGATCCG
AACCGATTGCACCGCAGAAT
AACCGATTGCTCTCCTATAA
AACCGATTGCCAACCTATAT
AACCGATTGCAGTCGAGAAG
AACCGATTGCAAGACGGCCA
AACCGATTGCGCCAACGCCA
AACCGATTGCTCTACCATTA
AACCGATTGCCTTGCGGTCT
AACCGATTGCTTACGTATAC
AACCGATTGCCGATTGGTTA
AACCGATTGCACTTAACTAG
AACCGATTGCGCAGACCGGT
AACCGATTGCTGAGTCCAGA
AACCGATTGCTGGAGAATTC
AACCGATTGCACCAGCCTTA
AACCGATTGCGGCGAGCTTA
AACCGATTGCTCGAGGAGTA
AACCGATTGCCCTTACTCCT
AACCGATTGCTCAGACGAAC
AACCGATTGCCCGTCCAGTA
AACCGATTGCGTTCCGCTAA
AACCGATTGCCAGATTCGAT
AACCGATTGCTGCATATAAC
AACCGATTGCTAGGCAGATA
AACCGATTGCTATGCCGAGT
AACCGATTGCATAGTCGTAG
AACCGATTGCGGATGCAGCA
AACCGATTGCCCGCTATATT
AACCGATTGCATCGAGTCGC
AACCGATTGCGCGACGCAGA
AACCGATTGCAATGGTCGAC
AACCGATTGCTGGAACTAGA
AACCGATTGCGTCCAACTCA
AACCGATTGCGTTATGGATC
AACCGATTGCTTATAAGAAC
AACCGATTGCCAAGCTTCAT
AACCGATTGCCTGATTAAGA
AACCGATTGCTACTTACTTA
AACCGATTGCGGATCTGCAG
AACCGATTGCATGCAATATG
AACCGATTGCTTCCTAGACC
AACCGATTGCACTGCCGATA
AACCGATTGCTCCAGAAGGT
AACCGATTGCTTCAAGACCA
AACCGATTGCTATTACTCAT
AACCGATTGCAACTGATCTT
AACCGATTGCCCGCGGACCG
AACCGATTGCAATACGCAGG
AACCGATTGCGGTCGCGTCA
AACCGATTGCAATTATCAGC
AACCGATTGCCAGCTATCGT
AACCGATTGCATTGCGCTGA
AACCGATTGCTTGGTAGGCG
AACCGATTGCAGCTAAGGTA
AACCGATTGCTCGTAGAGAA
AACCGATTGCTGATGGCCTT
AACCGATTGCTGGAAGTACC
AACCGATTGCCTCCAAGGAT
AACCGATTGCAGATATATCG
AACCGATTGCCATGCTGGTT
AACCGATTGCTCCTCGAGTC
AACCGATTGCGCAAGGAATA
AACCGATTGCGGCATAGCTT
AACCGATTGCCTACGGTAGC
AACCGATTGCAGTAAGCATA
AACCGATTGCCGCCTCGAAC
AACCGATTGCTTAGGATCTA
AACCGATTGCACTACTGAAG
AACCGATTGCAATCTGGAGT
GAATCTTAGGTTCTCGCATG
GAATCTTAGGTCCTACCAGT
GAATCTTAGGGCGTTGGAGC
GAATCTTAGGGATCTTACGC
GAATCTTAGGCTGATGGTCA
GAATCTTAGGCCGAGAATCC
GAATCTTAGGGCCGCAACGA
GAATCTTAGGTGAGTCTGGC
GAATCTTAGGTGCGGACCTA
GAATCTTAGGACCTCGTTGA
GAATCTTAGGACGGAGGCGG
GAATCTTAGGTAGATCTACT
GAATCTTAGGAATTAAGACT
GAATCTTAGGCCATTGCGTT
GAATCTTAGGTTATTCATTC
GAATCTTAGGATCTCCGAAC
GAATCTTAGGTTGACTTCAG
GAATCTTAGGGGCAGGTATT
GAATCTTAGGAGAGCTATAA
GAATCTTAGGCTAAGAGAAG
GAATCTTAGGACTCAATAGG
GAATCTTAGGCTTGCGCCGC
GAATCTTAGGAATCGTAGCG
GAATCTTAGGGGTACTGCCT
GAATCTTAGGTAGAATTAAC
GAATCTTAGGGCCATTCTCC
GAATCTTAGGTGCCGGCAGA
GAATCTTAGGTTACCGAGGC
GAATCTTAGGATCATATTAG
GAATCTTAGGTGGTCAGCCA
GAATCTTAGGACTATGCAAT
GAATCTTAGGCGACGCGACT
GAATCTTAGGGATACGGAAC
GAATCTTAGGTTATCCGGAT
GAATCTTAGGTAGAGTAATA
GAATCTTAGGGCAGGTCCGT
GAATCTTAGGTCGGCCTTAC
GAATCTTAGGAGAACGTCTC
GAATCTTAGGCCAGTTCCAA
GAATCTTAGGGGCGTTAAGG
GAATCTTAGGACTTAACCTT
GAATCTTAGGCAACCGCTAA
GAATCTTAGGGACCTTGATA
GAATCTTAGGTCTGATACCA
GAATCTTAGGGAAGATCGAG
GAATCTTAGGAGGAGCGGTA
GAATCTTAGGAAGAAGCTAG
GAATCTTAGGTCCGGCCTCG
GAATCTTAGGAGAGAAGGTT
GAATCTTAGGCATACTCCGA
GAATCTTAGGGCTAACTTGC
GAATCTTAGGAATCCATCTT
GAATCTTAGGGGCTGAGCTC
GAATCTTAGGCCGATTCCTG
GAATCTTAGGACCGCCAACC
GAATCTTAGGTGGCCTGAAG
GAATCTTAGGAACCTCATTC
GAATCTTAGGATAAGGAGCA
GAATCTTAGGCGAACGCCGG
GAATCTTAGGGGTATGCTTG
GAATCTTAGGAACCTGCGTA
GAATCTTAGGGGCAGACGCC
GAATCTTAGGTAGCCGTCAT
GAATCTTAGGCCTGGAAGAG
GAATCTTAGGGGAGGTTCTA
GAATCTTAGGCTAGTAGTCT
GAATCTTAGGATCATCAACG
GAATCTTAGGACGCGAGATT
GAATCTTAGGGAAGAGGCAT
GAATCTTAGGGGTATCCGCC
GAATCTTAGGAACTAGGCGC
GAATCTTAGGTCGCTAAGCA
GAATCTTAGGTATATACTAA
GAATCTTAGGACTTGCTAGA
GAATCTTAGGAACCATTGGA
GAATCTTAGGTCGCGGTTGG
GAATCTTAGGCGTAGTTACC
GAATCTTAGGTCCAATCATC
GAATCTTAGGAATCGATAAT
GAATCTTAGGCCATTATCTA
GAATCTTAGGTCAACGTAAG
GAATCTTAGGTCTAATAGTA
GAATCTTAGGAACCGCTGGT
GAATCTTAGGGATCGCTTCT
GAATCTTAGGCTAACTAGAT
GAATCTTAGGGCTGGAACTT
GAATCTTAGGAGGTTAGTTC
GAATCTTAGGCATTCGACGG
GAATCTTAGGCATTCAATCA
GAATCTTAGGCGGATTAGAA
GAATCTTAGGATCGGCTATC
GAATCTTAGGCCTTGATCGT
GAATCTTAGGACGAAGTCAA
GAATCTTAGGTTACCTCGAC
GAATCTTAGGGGAGGATAGC
GAATCTTAGGGGCTCTCTAT
GAATCTTAGGGGTTGGCGAC
GAATCTTAGGGTAGATGCGC
GAATCTTAGGAGGACTGCGA
GAATCTTAGGGAGGCTTATT
GAATCTTAGGACGGAGAATA
GAATCTTAGGGACGAGGTTG
GAATCTTAGGTTCTCTGAGA
GAATCTTAGGTAGAATAGCC
GAATCTTAGGTGGCAGAAGT
GAATCTTAGGCGAAGGCATG
GAATCTTAGGAGCGATCCGC
GAATCTTAGGATGAGTTCTC
GAATCTTAGGGTAGATCGTT
GAATCTTAGGTCGGTAAGGC
GAATCTTAGGACTCGACGCC
GAATCTTAGGCGCCAGGCAT
GAATCTTAGGATTAACTTAA
GAATCTTAGGCTGGTTGGTT
GAATCTTAGGCCTGCATCAA
GAATCTTAGGGCTCGAATCA
GAATCTTAGGCTTCATTAGA
GAATCTTAGGAATTGAGAGA
GAATCTTAGGACGCTTCTCT
GAATCTTAGGCCATCGGACC
GAATCTTAGGGAGGTCGGTT
GAATCTTAGGACGATAGACT
GAATCTTAGGCCTATCATAA
GAATCTTAGGAATACCAGTT
GAATCTTAGGCGTATTGAGA
GAATCTTAGGCCGCGCAGGT
GAATCTTAGGTCTGACGAGG
GAATCTTAGGGGCTCGAGAT
GAATCTTAGGAATCGAACTC
GAATCTTAGGGTAGTTGGAT
GAATCTTAGGATATGCCATC
GAATCTTAGGGGCATCTACC
GAATCTTAGGACGCGCTCCT
GAATCTTAGGGCGGCCAATC
GAATCTTAGGAATCCGGTCA
GAATCTTAGGGCGGTTATTG
GAATCTTAGGTAGCCAGCAA
GAATCTTAGGACTCTACTGG
GAATCTTAGGGATTCCGGAA
GAATCTTAGGTCCTCTCCGT
GAATCTTAGGGGACGACGCA
GAATCTTAGGCCTAAGCGGT
GAATCTTAGGAAGTACGTTA
GAATCTTAGGTTCTCTACTA
GAATCTTAGGAGCGTCGTAT
GAATCTTAGGACGCGTATCG
GAATCTTAGGCTATTAACCA
GAATCTTAGGCATCCAGCCA
GAATCTTAGGTCGGCGTCGT
GAATCTTAGGCCTGAGAGCA
GAATCTTAGGTGGCATAACG
GAATCTTAGGATAACCGTTC
GAATCTTAGGCGTCTATGAA
GAATCTTAGGCGTAAGGAGT
GAATCTTAGGGAATGAGGAG
GAATCTTAGGCCAGGCTCTT
GAATCTTAGGGACCAATGCG
GAATCTTAGGCATGACTCAA
GAATCTTAGGGATCCAGCGT
GAATCTTAGGGGCTGCCTTA
GAATCTTAGGGCCTGATATA
GAATCTTAGGACCAGTATAA
GAATCTTAGGTCTCTCATCC
GAATCTTAGGAGGTCTATGG
GAATCTTAGGCGAATCTCCT
GAATCTTAGGAAGCATCCTA
GAATCTTAGGAGGCCGGTAA
GAATCTTAGGATCCATCAGG
GAATCTTAGGAGGTAGAGCT
GAATCTTAGGACTCCGCCAA
GAATCTTAGGTGAGACTCTA
GAATCTTAGGTTCTATAGAG
GAATCTTAGGGCCTCAGCAT
GAATCTTAGGTCCGCCGGTC
GAATCTTAGGTTCGCTGCCT
GAATCTTAGGAGCAAGAACC
GAATCTTAGGGGCTATTCGA
GAATCTTAGGCTGAAGAGAC
GAATCTTAGGGCCATCAACT
GAATCTTAGGCTCGGAGCAA
GAATCTTAGGTTGCAGCATT
GAATCTTAGGACGTTGAATG
GAATCTTAGGGCGGAGTCGA
GAATCTTAGGTCTAGTCAAG
GAATCTTAGGATCTAGGTTC
GAATCTTAGGTGCCTAACTT
GAATCTTAGGGGATTCTATC
GAATCTTAGGTTGATATGAA
GAATCTTAGGTCTATCGGTA
GAATCTTAGGGGCTTCTGGA
GAATCTTAGGACTGGTAGAT
GAATCTTAGGGGCGGTTGAC
GAATCTTAGGCGGTCAAGAA
GAATCTTAGGCGCTCCTAAC
GAATCTTAGGATCCATGACT
GAATCTTAGGAACCTGGTCT
GAATCTTAGGACCGAAGACC
GAATCTTAGGGGTACCGGCA
GAATCTTAGGAAGCCAGTTA
GAATCTTAGGTCTTGCCGAC
GAATCTTAGGAAGACCGTTG
GAATCTTAGGAGGTTAGCAT
GAATCTTAGGTTCGCCTCCA
GAATCTTAGGAGAGCCAAGG
GAATCTTAGGAATACCATCC
GAATCTTAGGAGCTCTCCTC
GAATCTTAGGCTTGATTGCC
GAATCTTAGGAGCTTATCCG
GAATCTTAGGAAGAATCTGA
GAATCTTAGGCATCTCTGCA
GAATCTTAGGACCTGGCCAA
GAATCTTAGGTAACTGGTTA
GAATCTTAGGTTGCTAACGG
GAATCTTAGGACTAGAGAGT
GAATCTTAGGAATGCCGCTT
GAATCTTAGGTATAGACGCA
GAATCTTAGGTCAATCGCAT
GAATCTTAGGTTCTTAATAA
GAATCTTAGGGTCCTAGAGG
GAATCTTAGGATATTGATAC
GAATCTTAGGCCGCTGCCAG
GAATCTTAGGCCTAGTACGT
GAATCTTAGGCAATTACCGT
GAATCTTAGGGGCCGTAGTC
GAATCTTAGGCGATTACGGC
GAATCTTAGGTAATGAACGA
GAATCTTAGGCCGTTCCTTA
GAATCTTAGGGGTACCATAT
GAATCTTAGGCCGATTCGCA
GAATCTTAGGATGGCTCTGC
GAATCTTAGGGTATAATACG
GAATCTTAGGATCAGCAAGT
GAATCTTAGGGGCGAACTCG
GAATCTTAGGTTAATTGAAT
GAATCTTAGGTTAGGACCGG
GAATCTTAGGAAGTAAGAGC
GAATCTTAGGCCTTGGTCCA
GAATCTTAGGCATCAGAATG
GAATCTTAGGTTATAGCAGA
GAATCTTAGGTTACTTGGAA
GAATCTTAGGGCTCAGCCGG
GAATCTTAGGACGTCCGCAG
GAATCTTAGGTTGACTGACG
GAATCTTAGGTTGCGAGGCA
GAATCTTAGGTTCCAACCGC
GAATCTTAGGTAACCTTCGG
GAATCTTAGGTCAAGCCGAT
GAATCTTAGGCTTGCAACCT
GAATCTTAGGCCATCGCGAA
GAATCTTAGGTAGACTTCTT
GAATCTTAGGGTCCTTAAGA
GAATCTTAGGAGTAACGGTC
GAATCTTAGGGTTCGTCAGA
GAATCTTAGGCGCCTAATGC
GAATCTTAGGACCGGAATTA
GAATCTTAGGTAGGCCATAG
GAATCTTAGGTAACTCTTAG
GAATCTTAGGTATGAGTTAA
GAATCTTAGGTATCATGATC
GAATCTTAGGGAGCATATGG
GAATCTTAGGTAACGATCCA
GAATCTTAGGCGGCGTAACT
GAATCTTAGGCGTCGCAGCC
GAATCTTAGGGTAGCTCCAT
GAATCTTAGGTTGCCTTGGC
GAATCTTAGGTGCTAATTCT
GAATCTTAGGGTCCTACTTG
GAATCTTAGGGGTAGGTTAG
GAATCTTAGGGAGCATCATT
GAATCTTAGGCCGCTCCGGC
GAATCTTAGGTTCTTCCGGT
GAATCTTAGGAGGAGAGAAC
GAATCTTAGGTAACTCAATT
GAATCTTAGGACTATAGGTT
GAATCTTAGGCAAGATGCCG
GAATCTTAGGAACGTCTAGT
GAATCTTAGGAGGTATACTC
GAATCTTAGGTTCATAGGAC
GAATCTTAGGGGAGGCCTCC
GAATCTTAGGTTCAATATAA
GAATCTTAGGACGTCATATA
GAATCTTAGGTTGACCAGGA
GAATCTTAGGCGGTTGCGCG
GAATCTTAGGCAAGGAGGTC
GAATCTTAGGTTACGATGAA
GAATCTTAGGTTGCTGGCAT
GAATCTTAGGGAGGCATCAA
GAATCTTAGGATTCGACCAA
GAATCTTAGGGCCGTATGCT
GAATCTTAGGCTGAACTGGT
GAATCTTAGGCATAACCAGC
GAATCTTAGGAAGTTGCCAT
GAATCTTAGGAGGCCGCTCG
GAATCTTAGGAGGTAATAGG
GAATCTTAGGGTACTAGTAA
GAATCTTAGGGCGCGGTAGT
GAATCTTAGGCTGGATTAGT
GAATCTTAGGTTGGATCCTT
GAATCTTAGGTTGGAATCTC
GAATCTTAGGACCTGGACGC
GAATCTTAGGCCTGACGTTC
GAATCTTAGGGCGTTCAGCT
GAATCTTAGGTTAGCAATAA
GAATCTTAGGTTGATGCTAT
GAATCTTAGGCTCTGCGGCA
GAATCTTAGGAATAATACCA
GAATCTTAGGACGCCGTTCA
GAATCTTAGGTTCGCTTACG
GAATCTTAGGTACGGCTACG
GAATCTTAGGTTCTTATCGA
GAATCTTAGGTTCCATGGCA
GAATCTTAGGAAGTAGTCAG
GAATCTTAGGTCAGCTCTAA
GAATCTTAGGCGAATAGATG
GAATCTTAGGCGGAGATCCG
GAATCTTAGGACCGCAGAAT
GAATCTTAGGTCTCCTATAA
GAATCTTAGGCAACCTATAT
GAATCTTAGGAGTCGAGAAG
GAATCTTAGGAAGACGGCCA
GAATCTTAGGGCCAACGCCA
GAATCTTAGGTCTACCATTA
GAATCTTAGGCTTGCGGTCT
GAATCTTAGGTTACGTATAC
GAATCTTAGGCGATTGGTTA
GAATCTTAGGACTTAACTAG
GAATCTTAGGGCAGACCGGT
GAATCTTAGGTGAGTCCAGA
GAATCTTAGGTGGAGAATTC
GAATCTTAGGACCAGCCTTA
GAATCTTAGGGGCGAGCTTA
GAATCTTAGGTCGAGGAGTA
GAATCTTAGGCCTTACTCCT
GAATCTTAGGTCAGACGAAC
GAATCTTAGGCCGTCCAGTA
GAATCTTAGGGTTCCGCTAA
GAATCTTAGGCAGATTCGAT
GAATCTTAGGTGCATATAAC
GAATCTTAGGTAGGCAGATA
GAATCTTAGGTATGCCGAGT
GAATCTTAGGATAGTCGTAG
GAATCTTAGGGGATGCAGCA
GAATCTTAGGCCGCTATATT
GAATCTTAGGATCGAGTCGC
GAATCTTAGGGCGACGCAGA
GAATCTTAGGAATGGTCGAC
GAATCTTAGGTGGAACTAGA
GAATCTTAGGGTCCAACTCA
GAATCTTAGGGTTATGGATC
GAATCTTAGGTTATAAGAAC
GAATCTTAGGCAAGCTTCAT
GAATCTTAGGCTGATTAAGA
GAATCTTAGGTACTTACTTA
GAATCTTAGGGGATCTGCAG
GAATCTTAGGATGCAATATG
GAATCTTAGGTTCCTAGACC
GAATCTTAGGACTGCCGATA
GAATCTTAGGTCCAGAAGGT
GAATCTTAGGTTCAAGACCA
GAATCTTAGGTATTACTCAT
GAATCTTAGGAACTGATCTT
GAATCTTAGGCCGCGGACCG
GAATCTTAGGAATACGCAGG
GAATCTTAGGGGTCGCGTCA
GAATCTTAGGAATTATCAGC
GAATCTTAGGCAGCTATCGT
GAATCTTAGGATTGCGCTGA
GAATCTTAGGTTGGTAGGCG
GAATCTTAGGAGCTAAGGTA
GAATCTTAGGTCGTAGAGAA
GAATCTTAGGTGATGGCCTT
GAATCTTAGGTGGAAGTACC
GAATCTTAGGCTCCAAGGAT
GAATCTTAGGAGATATATCG
GAATCTTAGGCATGCTGGTT
GAATCTTAGGTCCTCGAGTC
GAATCTTAGGGCAAGGAATA
GAATCTTAGGGGCATAGCTT
GAATCTTAGGCTACGGTAGC
GAATCTTAGGAGTAAGCATA
GAATCTTAGGCGCCTCGAAC
GAATCTTAGGTTAGGATCTA
GAATCTTAGGACTACTGAAG
GAATCTTAGGAATCTGGAGT
CGCGCGCAGGTTCTCGCATG
CGCGCGCAGGTCCTACCAGT
CGCGCGCAGGGCGTTGGAGC
CGCGCGCAGGGATCTTACGC
CGCGCGCAGGCTGATGGTCA
CGCGCGCAGGCCGAGAATCC
CGCGCGCAGGGCCGCAACGA
CGCGCGCAGGTGAGTCTGGC
CGCGCGCAGGTGCGGACCTA
CGCGCGCAGGACCTCGTTGA
CGCGCGCAGGACGGAGGCGG
CGCGCGCAGGTAGATCTACT
CGCGCGCAGGAATTAAGACT
CGCGCGCAGGCCATTGCGTT
CGCGCGCAGGTTATTCATTC
CGCGCGCAGGATCTCCGAAC
CGCGCGCAGGTTGACTTCAG
CGCGCGCAGGGGCAGGTATT
CGCGCGCAGGAGAGCTATAA
CGCGCGCAGGCTAAGAGAAG
CGCGCGCAGGACTCAATAGG
CGCGCGCAGGCTTGCGCCGC
CGCGCGCAGGAATCGTAGCG
CGCGCGCAGGGGTACTGCCT
CGCGCGCAGGTAGAATTAAC
CGCGCGCAGGGCCATTCTCC
CGCGCGCAGGTGCCGGCAGA
CGCGCGCAGGTTACCGAGGC
CGCGCGCAGGATCATATTAG
CGCGCGCAGGTGGTCAGCCA
CGCGCGCAGGACTATGCAAT
CGCGCGCAGGCGACGCGACT
CGCGCGCAGGGATACGGAAC
CGCGCGCAGGTTATCCGGAT
CGCGCGCAGGTAGAGTAATA
CGCGCGCAGGGCAGGTCCGT
CGCGCGCAGGTCGGCCTTAC
CGCGCGCAGGAGAACGTCTC
CGCGCGCAGGCCAGTTCCAA
CGCGCGCAGGGGCGTTAAGG
CGCGCGCAGGACTTAACCTT
CGCGCGCAGGCAACCGCTAA
CGCGCGCAGGGACCTTGATA
CGCGCGCAGGTCTGATACCA
CGCGCGCAGGGAAGATCGAG
CGCGCGCAGGAGGAGCGGTA
CGCGCGCAGGAAGAAGCTAG
CGCGCGCAGGTCCGGCCTCG
CGCGCGCAGGAGAGAAGGTT
CGCGCGCAGGCATACTCCGA
CGCGCGCAGGGCTAACTTGC
CGCGCGCAGGAATCCATCTT
CGCGCGCAGGGGCTGAGCTC
CGCGCGCAGGCCGATTCCTG
CGCGCGCAGGACCGCCAACC
CGCGCGCAGGTGGCCTGAAG
CGCGCGCAGGAACCTCATTC
CGCGCGCAGGATAAGGAGCA
CGCGCGCAGGCGAACGCCGG
CGCGCGCAGGGGTATGCTTG
CGCGCGCAGGAACCTGCGTA
CGCGCGCAGGGGCAGACGCC
CGCGCGCAGGTAGCCGTCAT
CGCGCGCAGGCCTGGAAGAG
CGCGCGCAGGGGAGGTTCTA
CGCGCGCAGGCTAGTAGTCT
CGCGCGCAGGATCATCAACG
CGCGCGCAGGACGCGAGATT
CGCGCGCAGGGAAGAGGCAT
CGCGCGCAGGGGTATCCGCC
CGCGCGCAGGAACTAGGCGC
CGCGCGCAGGTCGCTAAGCA
CGCGCGCAGGTATATACTAA
CGCGCGCAGGACTTGCTAGA
CGCGCGCAGGAACCATTGGA
CGCGCGCAGGTCGCGGTTGG
CGCGCGCAGGCGTAGTTACC
CGCGCGCAGGTCCAATCATC
CGCGCGCAGGAATCGATAAT
CGCGCGCAGGCCATTATCTA
CGCGCGCAGGTCAACGTAAG
CGCGCGCAGGTCTAATAGTA
CGCGCGCAGGAACCGCTGGT
CGCGCGCAGGGATCGCTTCT
CGCGCGCAGGCTAACTAGAT
CGCGCGCAGGGCTGGAACTT
CGCGCGCAGGAGGTTAGTTC
CGCGCGCAGGCATTCGACGG
CGCGCGCAGGCATTCAATCA
CGCGCGCAGGCGGATTAGAA
CGCGCGCAGGATCGGCTATC
CGCGCGCAGGCCTTGATCGT
CGCGCGCAGGACGAAGTCAA
CGCGCGCAGGTTACCTCGAC
CGCGCGCAGGGGAGGATAGC
CGCGCGCAGGGGCTCTCTAT
CGCGCGCAGGGGTTGGCGAC
CGCGCGCAGGGTAGATGCGC
CGCGCGCAGGAGGACTGCGA
CGCGCGCAGGGAGGCTTATT
CGCGCGCAGGACGGAGAATA
CGCGCGCAGGGACGAGGTTG
CGCGCGCAGGTTCTCTGAGA
CGCGCGCAGGTAGAATAGCC
CGCGCGCAGGTGGCAGAAGT
CGCGCGCAGGCGAAGGCATG
CGCGCGCAGGAGCGATCCGC
CGCGCGCAGGATGAGTTCTC
CGCGCGCAGGGTAGATCGTT
CGCGCGCAGGTCGGTAAGGC
CGCGCGCAGGACTCGACGCC
CGCGCGCAGGCGCCAGGCAT
CGCGCGCAGGATTAACTTAA
CGCGCGCAGGCTGGTTGGTT
CGCGCGCAGGCCTGCATCAA
CGCGCGCAGGGCTCGAATCA
CGCGCGCAGGCTTCATTAGA
CGCGCGCAGGAATTGAGAGA
CGCGCGCAGGACGCTTCTCT
CGCGCGCAGGCCATCGGACC
CGCGCGCAGGGAGGTCGGTT
CGCGCGCAGGACGATAGACT
CGCGCGCAGGCCTATCATAA
CGCGCGCAGGAATACCAGTT
CGCGCGCAGGCGTATTGAGA
CGCGCGCAGGCCGCGCAGGT
CGCGCGCAGGTCTGACGAGG
CGCGCGCAGGGGCTCGAGAT
CGCGCGCAGGAATCGAACTC
CGCGCGCAGGGTAGTTGGAT
CGCGCGCAGGATATGCCATC
CGCGCGCAGGGGCATCTACC
CGCGCGCAGGACGCGCTCCT
CGCGCGCAGGGCGGCCAATC
CGCGCGCAGGAATCCGGTCA
CGCGCGCAGGGCGGTTATTG
CGCGCGCAGGTAGCCAGCAA
CGCGCGCAGGACTCTACTGG
CGCGCGCAGGGATTCCGGAA
CGCGCGCAGGTCCTCTCCGT
CGCGCGCAGGGGACGACGCA
CGCGCGCAGGCCTAAGCGGT
CGCGCGCAGGAAGTACGTTA
CGCGCGCAGGTTCTCTACTA
CGCGCGCAGGAGCGTCGTAT
CGCGCGCAGGACGCGTATCG
CGCGCGCAGGCTATTAACCA
CGCGCGCAGGCATCCAGCCA
CGCGCGCAGGTCGGCGTCGT
CGCGCGCAGGCCTGAGAGCA
CGCGCGCAGGTGGCATAACG
CGCGCGCAGGATAACCGTTC
CGCGCGCAGGCGTCTATGAA
CGCGCGCAGGCGTAAGGAGT
CGCGCGCAGGGAATGAGGAG
CGCGCGCAGGCCAGGCTCTT
CGCGCGCAGGGACCAATGCG
CGCGCGCAGGCATGACTCAA
CGCGCGCAGGGATCCAGCGT
CGCGCGCAGGGGCTGCCTTA
CGCGCGCAGGGCCTGATATA
CGCGCGCAGGACCAGTATAA
CGCGCGCAGGTCTCTCATCC
CGCGCGCAGGAGGTCTATGG
CGCGCGCAGGCGAATCTCCT
CGCGCGCAGGAAGCATCCTA
CGCGCGCAGGAGGCCGGTAA
CGCGCGCAGGATCCATCAGG
CGCGCGCAGGAGGTAGAGCT
CGCGCGCAGGACTCCGCCAA
CGCGCGCAGGTGAGACTCTA
CGCGCGCAGGTTCTATAGAG
CGCGCGCAGGGCCTCAGCAT
CGCGCGCAGGTCCGCCGGTC
CGCGCGCAGGTTCGCTGCCT
CGCGCGCAGGAGCAAGAACC
CGCGCGCAGGGGCTATTCGA
CGCGCGCAGGCTGAAGAGAC
CGCGCGCAGGGCCATCAACT
CGCGCGCAGGCTCGGAGCAA
CGCGCGCAGGTTGCAGCATT
CGCGCGCAGGACGTTGAATG
CGCGCGCAGGGCGGAGTCGA
CGCGCGCAGGTCTAGTCAAG
CGCGCGCAGGATCTAGGTTC
CGCGCGCAGGTGCCTAACTT
CGCGCGCAGGGGATTCTATC
CGCGCGCAGGTTGATATGAA
CGCGCGCAGGTCTATCGGTA
CGCGCGCAGGGGCTTCTGGA
CGCGCGCAGGACTGGTAGAT
CGCGCGCAGGGGCGGTTGAC
CGCGCGCAGGCGGTCAAGAA
CGCGCGCAGGCGCTCCTAAC
CGCGCGCAGGATCCATGACT
CGCGCGCAGGAACCTGGTCT
CGCGCGCAGGACCGAAGACC
CGCGCGCAGGGGTACCGGCA
CGCGCGCAGGAAGCCAGTTA
CGCGCGCAGGTCTTGCCGAC
CGCGCGCAGGAAGACCGTTG
CGCGCGCAGGAGGTTAGCAT
CGCGCGCAGGTTCGCCTCCA
CGCGCGCAGGAGAGCCAAGG
CGCGCGCAGGAATACCATCC
CGCGCGCAGGAGCTCTCCTC
CGCGCGCAGGCTTGATTGCC
CGCGCGCAGGAGCTTATCCG
CGCGCGCAGGAAGAATCTGA
CGCGCGCAGGCATCTCTGCA
CGCGCGCAGGACCTGGCCAA
CGCGCGCAGGTAACTGGTTA
CGCGCGCAGGTTGCTAACGG
CGCGCGCAGGACTAGAGAGT
CGCGCGCAGGAATGCCGCTT
CGCGCGCAGGTATAGACGCA
CGCGCGCAGGTCAATCGCAT
CGCGCGCAGGTTCTTAATAA
CGCGCGCAGGGTCCTAGAGG
CGCGCGCAGGATATTGATAC
CGCGCGCAGGCCGCTGCCAG
CGCGCGCAGGCCTAGTACGT
CGCGCGCAGGCAATTACCGT
CGCGCGCAGGGGCCGTAGTC
CGCGCGCAGGCGATTACGGC
CGCGCGCAGGTAATGAACGA
CGCGCGCAGGCCGTTCCTTA
CGCGCGCAGGGGTACCATAT
CGCGCGCAGGCCGATTCGCA
CGCGCGCAGGATGGCTCTGC
CGCGCGCAGGGTATAATACG
CGCGCGCAGGATCAGCAAGT
CGCGCGCAGGGGCGAACTCG
CGCGCGCAGGTTAATTGAAT
CGCGCGCAGGTTAGGACCGG
CGCGCGCAGGAAGTAAGAGC
CGCGCGCAGGCCTTGGTCCA
CGCGCGCAGGCATCAGAATG
CGCGCGCAGGTTATAGCAGA
CGCGCGCAGGTTACTTGGAA
CGCGCGCAGGGCTCAGCCGG
CGCGCGCAGGACGTCCGCAG
CGCGCGCAGGTTGACTGACG
CGCGCGCAGGTTGCGAGGCA
CGCGCGCAGGTTCCAACCGC
CGCGCGCAGGTAACCTTCGG
CGCGCGCAGGTCAAGCCGAT
CGCGCGCAGGCTTGCAACCT
CGCGCGCAGGCCATCGCGAA
CGCGCGCAGGTAGACTTCTT
CGCGCGCAGGGTCCTTAAGA
CGCGCGCAGGAGTAACGGTC
CGCGCGCAGGGTTCGTCAGA
CGCGCGCAGGCGCCTAATGC
CGCGCGCAGGACCGGAATTA
CGCGCGCAGGTAGGCCATAG
CGCGCGCAGGTAACTCTTAG
CGCGCGCAGGTATGAGTTAA
CGCGCGCAGGTATCATGATC
CGCGCGCAGGGAGCATATGG
CGCGCGCAGGTAACGATCCA
CGCGCGCAGGCGGCGTAACT
CGCGCGCAGGCGTCGCAGCC
CGCGCGCAGGGTAGCTCCAT
CGCGCGCAGGTTGCCTTGGC
CGCGCGCAGGTGCTAATTCT
CGCGCGCAGGGTCCTACTTG
CGCGCGCAGGGGTAGGTTAG
CGCGCGCAGGGAGCATCATT
CGCGCGCAGGCCGCTCCGGC
CGCGCGCAGGTTCTTCCGGT
CGCGCGCAGGAGGAGAGAAC
CGCGCGCAGGTAACTCAATT
CGCGCGCAGGACTATAGGTT
CGCGCGCAGGCAAGATGCCG
CGCGCGCAGGAACGTCTAGT
CGCGCGCAGGAGGTATACTC
CGCGCGCAGGTTCATAGGAC
CGCGCGCAGGGGAGGCCTCC
CGCGCGCAGGTTCAATATAA
CGCGCGCAGGACGTCATATA
CGCGCGCAGGTTGACCAGGA
CGCGCGCAGGCGGTTGCGCG
CGCGCGCAGGCAAGGAGGTC
CGCGCGCAGGTTACGATGAA
CGCGCGCAGGTTGCTGGCAT
CGCGCGCAGGGAGGCATCAA
CGCGCGCAGGATTCGACCAA
CGCGCGCAGGGCCGTATGCT
CGCGCGCAGGCTGAACTGGT
CGCGCGCAGGCATAACCAGC
CGCGCGCAGGAAGTTGCCAT
CGCGCGCAGGAGGCCGCTCG
CGCGCGCAGGAGGTAATAGG
CGCGCGCAGGGTACTAGTAA
CGCGCGCAGGGCGCGGTAGT
CGCGCGCAGGCTGGATTAGT
CGCGCGCAGGTTGGATCCTT
CGCGCGCAGGTTGGAATCTC
CGCGCGCAGGACCTGGACGC
CGCGCGCAGGCCTGACGTTC
CGCGCGCAGGGCGTTCAGCT
CGCGCGCAGGTTAGCAATAA
CGCGCGCAGGTTGATGCTAT
CGCGCGCAGGCTCTGCGGCA
CGCGCGCAGGAATAATACCA
CGCGCGCAGGACGCCGTTCA
CGCGCGCAGGTTCGCTTACG
CGCGCGCAGGTACGGCTACG
CGCGCGCAGGTTCTTATCGA
CGCGCGCAGGTTCCATGGCA
CGCGCGCAGGAAGTAGTCAG
CGCGCGCAGGTCAGCTCTAA
CGCGCGCAGGCGAATAGATG
CGCGCGCAGGCGGAGATCCG
CGCGCGCAGGACCGCAGAAT
CGCGCGCAGGTCTCCTATAA
CGCGCGCAGGCAACCTATAT
CGCGCGCAGGAGTCGAGAAG
CGCGCGCAGGAAGACGGCCA
CGCGCGCAGGGCCAACGCCA
CGCGCGCAGGTCTACCATTA
CGCGCGCAGGCTTGCGGTCT
CGCGCGCAGGTTACGTATAC
CGCGCGCAGGCGATTGGTTA
CGCGCGCAGGACTTAACTAG
CGCGCGCAGGGCAGACCGGT
CGCGCGCAGGTGAGTCCAGA
CGCGCGCAGGTGGAGAATTC
CGCGCGCAGGACCAGCCTTA
CGCGCGCAGGGGCGAGCTTA
CGCGCGCAGGTCGAGGAGTA
CGCGCGCAGGCCTTACTCCT
CGCGCGCAGGTCAGACGAAC
CGCGCGCAGGCCGTCCAGTA
CGCGCGCAGGGTTCCGCTAA
CGCGCGCAGGCAGATTCGAT
CGCGCGCAGGTGCATATAAC
CGCGCGCAGGTAGGCAGATA
CGCGCGCAGGTATGCCGAGT
CGCGCGCAGGATAGTCGTAG
CGCGCGCAGGGGATGCAGCA
CGCGCGCAGGCCGCTATATT
CGCGCGCAGGATCGAGTCGC
CGCGCGCAGGGCGACGCAGA
CGCGCGCAGGAATGGTCGAC
CGCGCGCAGGTGGAACTAGA
CGCGCGCAGGGTCCAACTCA
CGCGCGCAGGGTTATGGATC
CGCGCGCAGGTTATAAGAAC
CGCGCGCAGGCAAGCTTCAT
CGCGCGCAGGCTGATTAAGA
CGCGCGCAGGTACTTACTTA
CGCGCGCAGGGGATCTGCAG
CGCGCGCAGGATGCAATATG
CGCGCGCAGGTTCCTAGACC
CGCGCGCAGGACTGCCGATA
CGCGCGCAGGTCCAGAAGGT
CGCGCGCAGGTTCAAGACCA
CGCGCGCAGGTATTACTCAT
CGCGCGCAGGAACTGATCTT
CGCGCGCAGGCCGCGGACCG
CGCGCGCAGGAATACGCAGG
CGCGCGCAGGGGTCGCGTCA
CGCGCGCAGGAATTATCAGC
CGCGCGCAGGCAGCTATCGT
CGCGCGCAGGATTGCGCTGA
CGCGCGCAGGTTGGTAGGCG
CGCGCGCAGGAGCTAAGGTA
CGCGCGCAGGTCGTAGAGAA
CGCGCGCAGGTGATGGCCTT
CGCGCGCAGGTGGAAGTACC
CGCGCGCAGGCTCCAAGGAT
CGCGCGCAGGAGATATATCG
CGCGCGCAGGCATGCTGGTT
CGCGCGCAGGTCCTCGAGTC
CGCGCGCAGGGCAAGGAATA
CGCGCGCAGGGGCATAGCTT
CGCGCGCAGGCTACGGTAGC
CGCGCGCAGGAGTAAGCATA
CGCGCGCAGGCGCCTCGAAC
CGCGCGCAGGTTAGGATCTA
CGCGCGCAGGACTACTGAAG
CGCGCGCAGGAATCTGGAGT
TCGCGCTGATTTCTCGCATG
TCGCGCTGATTCCTACCAGT
TCGCGCTGATGCGTTGGAGC
TCGCGCTGATGATCTTACGC
TCGCGCTGATCTGATGGTCA
TCGCGCTGATCCGAGAATCC
TCGCGCTGATGCCGCAACGA
TCGCGCTGATTGAGTCTGGC
TCGCGCTGATTGCGGACCTA
TCGCGCTGATACCTCGTTGA
TCGCGCTGATACGGAGGCGG
TCGCGCTGATTAGATCTACT
TCGCGCTGATAATTAAGACT
TCGCGCTGATCCATTGCGTT
TCGCGCTGATTTATTCATTC
TCGCGCTGATATCTCCGAAC
TCGCGCTGATTTGACTTCAG
TCGCGCTGATGGCAGGTATT
TCGCGCTGATAGAGCTATAA
TCGCGCTGATCTAAGAGAAG
TCGCGCTGATACTCAATAGG
TCGCGCTGATCTTGCGCCGC
TCGCGCTGATAATCGTAGCG
TCGCGCTGATGGTACTGCCT
TCGCGCTGATTAGAATTAAC
TCGCGCTGATGCCATTCTCC
TCGCGCTGATTGCCGGCAGA
TCGCGCTGATTTACCGAGGC
TCGCGCTGATATCATATTAG
TCGCGCTGATTGGTCAGCCA
TCGCGCTGATACTATGCAAT
TCGCGCTGATCGACGCGACT
TCGCGCTGATGATACGGAAC
TCGCGCTGATTTATCCGGAT
TCGCGCTGATTAGAGTAATA
TCGCGCTGATGCAGGTCCGT
TCGCGCTGATTCGGCCTTAC
TCGCGCTGATAGAACGTCTC
TCGCGCTGATCCAGTTCCAA
TCGCGCTGATGGCGTTAAGG
TCGCGCTGATACTTAACCTT
TCGCGCTGATCAACCGCTAA
TCGCGCTGATGACCTTGATA
TCGCGCTGATTCTGATACCA
TCGCGCTGATGAAGATCGAG
TCGCGCTGATAGGAGCGGTA
TCGCGCTGATAAGAAGCTAG
TCGCGCTGATTCCGGCCTCG
TCGCGCTGATAGAGAAGGTT
TCGCGCTGATCATACTCCGA
TCGCGCTGATGCTAACTTGC
TCGCGCTGATAATCCATCTT
TCGCGCTGATGGCTGAGCTC
TCGCGCTGATCCGATTCCTG
TCGCGCTGATACCGCCAACC
TCGCGCTGATTGGCCTGAAG
TCGCGCTGATAACCTCATTC
TCGCGCTGATATAAGGAGCA
TCGCGCTGATCGAACGCCGG
TCGCGCTGATGGTATGCTTG
TCGCGCTGATAACCTGCGTA
TCGCGCTGATGGCAGACGCC
TCGCGCTGATTAGCCGTCAT
TCGCGCTGATCCTGGAAGAG
TCGCGCTGATGGAGGTTCTA
TCGCGCTGATCTAGTAGTCT
TCGCGCTGATATCATCAACG
TCGCGCTGATACGCGAGATT
TCGCGCTGATGAAGAGGCAT
TCGCGCTGATGGTATCCGCC
TCGCGCTGATAACTAGGCGC
TCGCGCTGATTCGCTAAGCA
TCGCGCTGATTATATACTAA
TCGCGCTGATACTTGCTAGA
TCGCGCTGATAACCATTGGA
TCGCGCTGATTCGCGGTTGG
TCGCGCTGATCGTAGTTACC
TCGCGCTGATTCCAATCATC
TCGCGCTGATAATCGATAAT
TCGCGCTGATCCATTATCTA
TCGCGCTGATTCAACGTAAG
TCGCGCTGATTCTAATAGTA
TCGCGCTGATAACCGCTGGT
TCGCGCTGATGATCGCTTCT
TCGCGCTGATCTAACTAGAT
TCGCGCTGATGCTGGAACTT
TCGCGCTGATAGGTTAGTTC
TCGCGCTGATCATTCGACGG
TCGCGCTGATCATTCAATCA
TCGCGCTGATCGGATTAGAA
TCGCGCTGATATCGGCTATC
TCGCGCTGATCCTTGATCGT
TCGCGCTGATACGAAGTCAA
TCGCGCTGATTTACCTCGAC
TCGCGCTGATGGAGGATAGC
TCGCGCTGATGGCTCTCTAT
TCGCGCTGATGGTTGGCGAC
TCGCGCTGATGTAGATGCGC
TCGCGCTGATAGGACTGCGA
TCGCGCTGATGAGGCTTATT
TCGCGCTGATACGGAGAATA
TCGCGCTGATGACGAGGTTG
TCGCGCTGATTTCTCTGAGA
TCGCGCTGATTAGAATAGCC
TCGCGCTGATTGGCAGAAGT
TCGCGCTGATCGAAGGCATG
TCGCGCTGATAGCGATCCGC
TCGCGCTGATATGAGTTCTC
TCGCGCTGATGTAGATCGTT
TCGCGCTGATTCGGTAAGGC
TCGCGCTGATACTCGACGCC
TCGCGCTGATCGCCAGGCAT
TCGCGCTGATATTAACTTAA
TCGCGCTGATCTGGTTGGTT
TCGCGCTGATCCTGCATCAA
TCGCGCTGATGCTCGAATCA
TCGCGCTGATCTTCATTAGA
TCGCGCTGATAATTGAGAGA
TCGCGCTGATACGCTTCTCT
TCGCGCTGATCCATCGGACC
TCGCGCTGATGAGGTCGGTT
TCGCGCTGATACGATAGACT
TCGCGCTGATCCTATCATAA
TCGCGCTGATAATACCAGTT
TCGCGCTGATCGTATTGAGA
TCGCGCTGATCCGCGCAGGT
TCGCGCTGATTCTGACGAGG
TCGCGCTGATGGCTCGAGAT
TCGCGCTGATAATCGAACTC
TCGCGCTGATGTAGTTGGAT
TCGCGCTGATATATGCCATC
TCGCGCTGATGGCATCTACC
TCGCGCTGATACGCGCTCCT
TCGCGCTGATGCGGCCAATC
TCGCGCTGATAATCCGGTCA
TCGCGCTGATGCGGTTATTG
TCGCGCTGATTAGCCAGCAA
TCGCGCTGATACTCTACTGG
TCGCGCTGATGATTCCGGAA
TCGCGCTGATTCCTCTCCGT
TCGCGCTGATGGACGACGCA
TCGCGCTGATCCTAAGCGGT
TCGCGCTGATAAGTACGTTA
TCGCGCTGATTTCTCTACTA
TCGCGCTGATAGCGTCGTAT
TCGCGCTGATACGCGTATCG
TCGCGCTGATCTATTAACCA
TCGCGCTGATCATCCAGCCA
TCGCGCTGATTCGGCGTCGT
TCGCGCTGATCCTGAGAGCA
TCGCGCTGATTGGCATAACG
TCGCGCTGATATAACCGTTC
TCGCGCTGATCGTCTATGAA
TCGCGCTGATCGTAAGGAGT
TCGCGCTGATGAATGAGGAG
TCGCGCTGATCCAGGCTCTT
TCGCGCTGATGACCAATGCG
TCGCGCTGATCATGACTCAA
TCGCGCTGATGATCCAGCGT
TCGCGCTGATGGCTGCCTTA
TCGCGCTGATGCCTGATATA
TCGCGCTGATACCAGTATAA
TCGCGCTGATTCTCTCATCC
TCGCGCTGATAGGTCTATGG
TCGCGCTGATCGAATCTCCT
TCGCGCTGATAAGCATCCTA
TCGCGCTGATAGGCCGGTAA
TCGCGCTGATATCCATCAGG
TCGCGCTGATAGGTAGAGCT
TCGCGCTGATACTCCGCCAA
TCGCGCTGATTGAGACTCTA
TCGCGCTGATTTCTATAGAG
TCGCGCTGATGCCTCAGCAT
TCGCGCTGATTCCGCCGGTC
TCGCGCTGATTTCGCTGCCT
TCGCGCTGATAGCAAGAACC
TCGCGCTGATGGCTATTCGA
TCGCGCTGATCTGAAGAGAC
TCGCGCTGATGCCATCAACT
TCGCGCTGATCTCGGAGCAA
TCGCGCTGATTTGCAGCATT
TCGCGCTGATACGTTGAATG
TCGCGCTGATGCGGAGTCGA
TCGCGCTGATTCTAGTCAAG
TCGCGCTGATATCTAGGTTC
TCGCGCTGATTGCCTAACTT
TCGCGCTGATGGATTCTATC
TCGCGCTGATTTGATATGAA
TCGCGCTGATTCTATCGGTA
TCGCGCTGATGGCTTCTGGA
TCGCGCTGATACTGGTAGAT
TCGCGCTGATGGCGGTTGAC
TCGCGCTGATCGGTCAAGAA
TCGCGCTGATCGCTCCTAAC
TCGCGCTGATATCCATGACT
TCGCGCTGATAACCTGGTCT
TCGCGCTGATACCGAAGACC
TCGCGCTGATGGTACCGGCA
TCGCGCTGATAAGCCAGTTA
TCGCGCTGATTCTTGCCGAC
TCGCGCTGATAAGACCGTTG
TCGCGCTGATAGGTTAGCAT
TCGCGCTGATTTCGCCTCCA
TCGCGCTGATAGAGCCAAGG
TCGCGCTGATAATACCATCC
TCGCGCTGATAGCTCTCCTC
TCGCGCTGATCTTGATTGCC
TCGCGCTGATAGCTTATCCG
TCGCGCTGATAAGAATCTGA
TCGCGCTGATCATCTCTGCA
TCGCGCTGATACCTGGCCAA
TCGCGCTGATTAACTGGTTA
TCGCGCTGATTTGCTAACGG
TCGCGCTGATACTAGAGAGT
TCGCGCTGATAATGCCGCTT
TCGCGCTGATTATAGACGCA
TCGCGCTGATTCAATCGCAT
TCGCGCTGATTTCTTAATAA
TCGCGCTGATGTCCTAGAGG
TCGCGCTGATATATTGATAC
TCGCGCTGATCCGCTGCCAG
TCGCGCTGATCCTAGTACGT
TCGCGCTGATCAATTACCGT
TCGCGCTGATGGCCGTAGTC
TCGCGCTGATCGATTACGGC
TCGCGCTGATTAATGAACGA
TCGCGCTGATCCGTTCCTTA
TCGCGCTGATGGTACCATAT
TCGCGCTGATCCGATTCGCA
TCGCGCTGATATGGCTCTGC
TCGCGCTGATGTATAATACG
TCGCGCTGATATCAGCAAGT
TCGCGCTGATGGCGAACTCG
TCGCGCTGATTTAATTGAAT
TCGCGCTGATTTAGGACCGG
TCGCGCTGATAAGTAAGAGC
TCGCGCTGATCCTTGGTCCA
TCGCGCTGATCATCAGAATG
TCGCGCTGATTTATAGCAGA
TCGCGCTGATTTACTTGGAA
TCGCGCTGATGCTCAGCCGG
TCGCGCTGATACGTCCGCAG
TCGCGCTGATTTGACTGACG
TCGCGCTGATTTGCGAGGCA
TCGCGCTGATTTCCAACCGC
TCGCGCTGATTAACCTTCGG
TCGCGCTGATTCAAGCCGAT
TCGCGCTGATCTTGCAACCT
TCGCGCTGATCCATCGCGAA
TCGCGCTGATTAGACTTCTT
TCGCGCTGATGTCCTTAAGA
TCGCGCTGATAGTAACGGTC
TCGCGCTGATGTTCGTCAGA
TCGCGCTGATCGCCTAATGC
TCGCGCTGATACCGGAATTA
TCGCGCTGATTAGGCCATAG
TCGCGCTGATTAACTCTTAG
TCGCGCTGATTATGAGTTAA
TCGCGCTGATTATCATGATC
TCGCGCTGATGAGCATATGG
TCGCGCTGATTAACGATCCA
TCGCGCTGATCGGCGTAACT
TCGCGCTGATCGTCGCAGCC
TCGCGCTGATGTAGCTCCAT
TCGCGCTGATTTGCCTTGGC
TCGCGCTGATTGCTAATTCT
TCGCGCTGATGTCCTACTTG
TCGCGCTGATGGTAGGTTAG
TCGCGCTGATGAGCATCATT
TCGCGCTGATCCGCTCCGGC
TCGCGCTGATTTCTTCCGGT
TCGCGCTGATAGGAGAGAAC
TCGCGCTGATTAACTCAATT
TCGCGCTGATACTATAGGTT
TCGCGCTGATCAAGATGCCG
TCGCGCTGATAACGTCTAGT
TCGCGCTGATAGGTATACTC
TCGCGCTGATTTCATAGGAC
TCGCGCTGATGGAGGCCTCC
TCGCGCTGATTTCAATATAA
TCGCGCTGATACGTCATATA
TCGCGCTGATTTGACCAGGA
TCGCGCTGATCGGTTGCGCG
TCGCGCTGATCAAGGAGGTC
TCGCGCTGATTTACGATGAA
TCGCGCTGATTTGCTGGCAT
TCGCGCTGATGAGGCATCAA
TCGCGCTGATATTCGACCAA
TCGCGCTGATGCCGTATGCT
TCGCGCTGATCTGAACTGGT
TCGCGCTGATCATAACCAGC
TCGCGCTGATAAGTTGCCAT
TCGCGCTGATAGGCCGCTCG
TCGCGCTGATAGGTAATAGG
TCGCGCTGATGTACTAGTAA
TCGCGCTGATGCGCGGTAGT
TCGCGCTGATCTGGATTAGT
TCGCGCTGATTTGGATCCTT
TCGCGCTGATTTGGAATCTC
TCGCGCTGATACCTGGACGC
TCGCGCTGATCCTGACGTTC
TCGCGCTGATGCGTTCAGCT
TCGCGCTGATTTAGCAATAA
TCGCGCTGATTTGATGCTAT
TCGCGCTGATCTCTGCGGCA
TCGCGCTGATAATAATACCA
TCGCGCTGATACGCCGTTCA
TCGCGCTGATTTCGCTTACG
TCGCGCTGATTACGGCTACG
TCGCGCTGATTTCTTATCGA
TCGCGCTGATTTCCATGGCA
TCGCGCTGATAAGTAGTCAG
TCGCGCTGATTCAGCTCTAA
TCGCGCTGATCGAATAGATG
TCGCGCTGATCGGAGATCCG
TCGCGCTGATACCGCAGAAT
TCGCGCTGATTCTCCTATAA
TCGCGCTGATCAACCTATAT
TCGCGCTGATAGTCGAGAAG
TCGCGCTGATAAGACGGCCA
TCGCGCTGATGCCAACGCCA
TCGCGCTGATTCTACCATTA
TCGCGCTGATCTTGCGGTCT
TCGCGCTGATTTACGTATAC
TCGCGCTGATCGATTGGTTA
TCGCGCTGATACTTAACTAG
TCGCGCTGATGCAGACCGGT
TCGCGCTGATTGAGTCCAGA
TCGCGCTGATTGGAGAATTC
TCGCGCTGATACCAGCCTTA
TCGCGCTGATGGCGAGCTTA
TCGCGCTGATTCGAGGAGTA
TCGCGCTGATCCTTACTCCT
TCGCGCTGATTCAGACGAAC
TCGCGCTGATCCGTCCAGTA
TCGCGCTGATGTTCCGCTAA
TCGCGCTGATCAGATTCGAT
TCGCGCTGATTGCATATAAC
TCGCGCTGATTAGGCAGATA
TCGCGCTGATTATGCCGAGT
TCGCGCTGATATAGTCGTAG
TCGCGCTGATGGATGCAGCA
TCGCGCTGATCCGCTATATT
TCGCGCTGATATCGAGTCGC
TCGCGCTGATGCGACGCAGA
TCGCGCTGATAATGGTCGAC
TCGCGCTGATTGGAACTAGA
TCGCGCTGATGTCCAACTCA
TCGCGCTGATGTTATGGATC
TCGCGCTGATTTATAAGAAC
TCGCGCTGATCAAGCTTCAT
TCGCGCTGATCTGATTAAGA
TCGCGCTGATTACTTACTTA
TCGCGCTGATGGATCTGCAG
TCGCGCTGATATGCAATATG
TCGCGCTGATTTCCTAGACC
TCGCGCTGATACTGCCGATA
TCGCGCTGATTCCAGAAGGT
TCGCGCTGATTTCAAGACCA
TCGCGCTGATTATTACTCAT
TCGCGCTGATAACTGATCTT
TCGCGCTGATCCGCGGACCG
TCGCGCTGATAATACGCAGG
TCGCGCTGATGGTCGCGTCA
TCGCGCTGATAATTATCAGC
TCGCGCTGATCAGCTATCGT
TCGCGCTGATATTGCGCTGA
TCGCGCTGATTTGGTAGGCG
TCGCGCTGATAGCTAAGGTA
TCGCGCTGATTCGTAGAGAA
TCGCGCTGATTGATGGCCTT
TCGCGCTGATTGGAAGTACC
TCGCGCTGATCTCCAAGGAT
TCGCGCTGATAGATATATCG
TCGCGCTGATCATGCTGGTT
TCGCGCTGATTCCTCGAGTC
TCGCGCTGATGCAAGGAATA
TCGCGCTGATGGCATAGCTT
TCGCGCTGATCTACGGTAGC
TCGCGCTGATAGTAAGCATA
TCGCGCTGATCGCCTCGAAC
TCGCGCTGATTTAGGATCTA
TCGCGCTGATACTACTGAAG
TCGCGCTGATAATCTGGAGT
AGAATCGTACTTCTCGCATG
AGAATCGTACTCCTACCAGT
AGAATCGTACGCGTTGGAGC
AGAATCGTACGATCTTACGC
AGAATCGTACCTGATGGTCA
AGAATCGTACCCGAGAATCC
AGAATCGTACGCCGCAACGA
AGAATCGTACTGAGTCTGGC
AGAATCGTACTGCGGACCTA
AGAATCGTACACCTCGTTGA
AGAATCGTACACGGAGGCGG
AGAATCGTACTAGATCTACT
AGAATCGTACAATTAAGACT
AGAATCGTACCCATTGCGTT
AGAATCGTACTTATTCATTC
AGAATCGTACATCTCCGAAC
AGAATCGTACTTGACTTCAG
AGAATCGTACGGCAGGTATT
AGAATCGTACAGAGCTATAA
AGAATCGTACCTAAGAGAAG
AGAATCGTACACTCAATAGG
AGAATCGTACCTTGCGCCGC
AGAATCGTACAATCGTAGCG
AGAATCGTACGGTACTGCCT
AGAATCGTACTAGAATTAAC
AGAATCGTACGCCATTCTCC
AGAATCGTACTGCCGGCAGA
AGAATCGTACTTACCGAGGC
AGAATCGTACATCATATTAG
AGAATCGTACTGGTCAGCCA
AGAATCGTACACTATGCAAT
AGAATCGTACCGACGCGACT
AGAATCGTACGATACGGAAC
AGAATCGTACTTATCCGGAT
AGAATCGTACTAGAGTAATA
AGAATCGTACGCAGGTCCGT
AGAATCGTACTCGGCCTTAC
AGAATCGTACAGAACGTCTC
AGAATCGTACCCAGTTCCAA
AGAATCGTACGGCGTTAAGG
AGAATCGTACACTTAACCTT
AGAATCGTACCAACCGCTAA
AGAATCGTACGACCTTGATA
AGAATCGTACTCTGATACCA
AGAATCGTACGAAGATCGAG
AGAATCGTACAGGAGCGGTA
AGAATCGTACAAGAAGCTAG
AGAATCGTACTCCGGCCTCG
AGAATCGTACAGAGAAGGTT
AGAATCGTACCATACTCCGA
AGAATCGTACGCTAACTTGC
AGAATCGTACAATCCATCTT
AGAATCGTACGGCTGAGCTC
AGAATCGTACCCGATTCCTG
AGAATCGTACACCGCCAACC
AGAATCGTACTGGCCTGAAG
AGAATCGTACAACCTCATTC
AGAATCGTACATAAGGAGCA
AGAATCGTACCGAACGCCGG
AGAATCGTACGGTATGCTTG
AGAATCGTACAACCTGCGTA
AGAATCGTACGGCAGACGCC
AGAATCGTACTAGCCGTCAT
AGAATCGTACCCTGGAAGAG
AGAATCGTACGGAGGTTCTA
AGAATCGTACCTAGTAGTCT
AGAATCGTACATCATCAACG
AGAATCGTACACGCGAGATT
AGAATCGTACGAAGAGGCAT
AGAATCGTACGGTATCCGCC
AGAATCGTACAACTAGGCGC
AGAATCGTACTCGCTAAGCA
AGAATCGTACTATATACTAA
AGAATCGTACACTTGCTAGA
AGAATCGTACAACCATTGGA
AGAATCGTACTCGCGGTTGG
AGAATCGTACCGTAGTTACC
AGAATCGTACTCCAATCATC
AGAATCGTACAATCGATAAT
AGAATCGTACCCATTATCTA
AGAATCGTACTCAACGTAAG
AGAATCGTACTCTAATAGTA
AGAATCGTACAACCGCTGGT
AGAATCGTACGATCGCTTCT
AGAATCGTACCTAACTAGAT
AGAATCGTACGCTGGAACTT
AGAATCGTACAGGTTAGTTC
AGAATCGTACCATTCGACGG
AGAATCGTACCATTCAATCA
AGAATCGTACCGGATTAGAA
AGAATCGTACATCGGCTATC
AGAATCGTACCCTTGATCGT
AGAATCGTACACGAAGTCAA
AGAATCGTACTTACCTCGAC
AGAATCGTACGGAGGATAGC
AGAATCGTACGGCTCTCTAT
AGAATCGTACGGTTGGCGAC
AGAATCGTACGTAGATGCGC
AGAATCGTACAGGACTGCGA
AGAATCGTACGAGGCTTATT
AGAATCGTACACGGAGAATA
AGAATCGTACGACGAGGTTG
AGAATCGTACTTCTCTGAGA
AGAATCGTACTAGAATAGCC
AGAATCGTACTGGCAGAAGT
AGAATCGTACCGAAGGCATG
AGAATCGTACAGCGATCCGC
AGAATCGTACATGAGTTCTC
AGAATCGTACGTAGATCGTT
AGAATCGTACTCGGTAAGGC
AGAATCGTACACTCGACGCC
AGAATCGTACCGCCAGGCAT
AGAATCGTACATTAACTTAA
AGAATCGTACCTGGTTGGTT
AGAATCGTACCCTGCATCAA
AGAATCGTACGCTCGAATCA
AGAATCGTACCTTCATTAGA
AGAATCGTACAATTGAGAGA
AGAATCGTACACGCTTCTCT
AGAATCGTACCCATCGGACC
AGAATCGTACGAGGTCGGTT
AGAATCGTACACGATAGACT
AGAATCGTACCCTATCATAA
AGAATCGTACAATACCAGTT
AGAATCGTACCGTATTGAGA
AGAATCGTACCCGCGCAGGT
AGAATCGTACTCTGACGAGG
AGAATCGTACGGCTCGAGAT
AGAATCGTACAATCGAACTC
AGAATCGTACGTAGTTGGAT
AGAATCGTACATATGCCATC
AGAATCGTACGGCATCTACC
AGAATCGTACACGCGCTCCT
AGAATCGTACGCGGCCAATC
AGAATCGTACAATCCGGTCA
AGAATCGTACGCGGTTATTG
AGAATCGTACTAGCCAGCAA
AGAATCGTACACTCTACTGG
AGAATCGTACGATTCCGGAA
AGAATCGTACTCCTCTCCGT
AGAATCGTACGGACGACGCA
AGAATCGTACCCTAAGCGGT
AGAATCGTACAAGTACGTTA
AGAATCGTACTTCTCTACTA
AGAATCGTACAGCGTCGTAT
AGAATCGTACACGCGTATCG
AGAATCGTACCTATTAACCA
AGAATCGTACCATCCAGCCA
AGAATCGTACTCGGCGTCGT
AGAATCGTACCCTGAGAGCA
AGAATCGTACTGGCATAACG
AGAATCGTACATAACCGTTC
AGAATCGTACCGTCTATGAA
AGAATCGTACCGTAAGGAGT
AGAATCGTACGAATGAGGAG
AGAATCGTACCCAGGCTCTT
AGAATCGTACGACCAATGCG
AGAATCGTACCATGACTCAA
AGAATCGTACGATCCAGCGT
AGAATCGTACGGCTGCCTTA
AGAATCGTACGCCTGATATA
AGAATCGTACACCAGTATAA
AGAATCGTACTCTCTCATCC
AGAATCGTACAGGTCTATGG
AGAATCGTACCGAATCTCCT
AGAATCGTACAAGCATCCTA
AGAATCGTACAGGCCGGTAA
AGAATCGTACATCCATCAGG
AGAATCGTACAGGTAGAGCT
AGAATCGTACACTCCGCCAA
AGAATCGTACTGAGACTCTA
AGAATCGTACTTCTATAGAG
AGAATCGTACGCCTCAGCAT
AGAATCGTACTCCGCCGGTC
AGAATCGTACTTCGCTGCCT
AGAATCGTACAGCAAGAACC
AGAATCGTACGGCTATTCGA
AGAATCGTACCTGAAGAGAC
AGAATCGTACGCCATCAACT
AGAATCGTACCTCGGAGCAA
AGAATCGTACTTGCAGCATT
AGAATCGTACACGTTGAATG
AGAATCGTACGCGGAGTCGA
AGAATCGTACTCTAGTCAAG
AGAATCGTACATCTAGGTTC
AGAATCGTACTGCCTAACTT
AGAATCGTACGGATTCTATC
AGAATCGTACTTGATATGAA
AGAATCGTACTCTATCGGTA
AGAATCGTACGGCTTCTGGA
AGAATCGTACACTGGTAGAT
AGAATCGTACGGCGGTTGAC
AGAATCGTACCGGTCAAGAA
AGAATCGTACCGCTCCTAAC
AGAATCGTACATCCATGACT
AGAATCGTACAACCTGGTCT
AGAATCGTACACCGAAGACC
AGAATCGTACGGTACCGGCA
AGAATCGTACAAGCCAGTTA
AGAATCGTACTCTTGCCGAC
AGAATCGTACAAGACCGTTG
AGAATCGTACAGGTTAGCAT
AGAATCGTACTTCGCCTCCA
AGAATCGTACAGAGCCAAGG
AGAATCGTACAATACCATCC
AGAATCGTACAGCTCTCCTC
AGAATCGTACCTTGATTGCC
AGAATCGTACAGCTTATCCG
AGAATCGTACAAGAATCTGA
AGAATCGTACCATCTCTGCA
AGAATCGTACACCTGGCCAA
AGAATCGTACTAACTGGTTA
AGAATCGTACTTGCTAACGG
AGAATCGTACACTAGAGAGT
AGAATCGTACAATGCCGCTT
AGAATCGTACTATAGACGCA
AGAATCGTACTCAATCGCAT
AGAATCGTACTTCTTAATAA
AGAATCGTACGTCCTAGAGG
AGAATCGTACATATTGATAC
AGAATCGTACCCGCTGCCAG
AGAATCGTACCCTAGTACGT
AGAATCGTACCAATTACCGT
AGAATCGTACGGCCGTAGTC
AGAATCGTACCGATTACGGC
AGAATCGTACTAATGAACGA
AGAATCGTACCCGTTCCTTA
AGAATCGTACGGTACCATAT
AGAATCGTACCCGATTCGCA
AGAATCGTACATGGCTCTGC
AGAATCGTACGTATAATACG
AGAATCGTACATCAGCAAGT
AGAATCGTACGGCGAACTCG
AGAATCGTACTTAATTGAAT
AGAATCGTACTTAGGACCGG
AGAATCGTACAAGTAAGAGC
AGAATCGTACCCTTGGTCCA
AGAATCGTACCATCAGAATG
AGAATCGTACTTATAGCAGA
AGAATCGTACTTACTTGGAA
AGAATCGTACGCTCAGCCGG
AGAATCGTACACGTCCGCAG
AGAATCGTACTTGACTGACG
AGAATCGTACTTGCGAGGCA
AGAATCGTACTTCCAACCGC
AGAATCGTACTAACCTTCGG
AGAATCGTACTCAAGCCGAT
AGAATCGTACCTTGCAACCT
AGAATCGTACCCATCGCGAA
AGAATCGTACTAGACTTCTT
AGAATCGTACGTCCTTAAGA
AGAATCGTACAGTAACGGTC
AGAATCGTACGTTCGTCAGA
AGAATCGTACCGCCTAATGC
AGAATCGTACACCGGAATTA
AGAATCGTACTAGGCCATAG
AGAATCGTACTAACTCTTAG
AGAATCGTACTATGAGTTAA
AGAATCGTACTATCATGATC
AGAATCGTACGAGCATATGG
AGAATCGTACTAACGATCCA
AGAATCGTACCGGCGTAACT
AGAATCGTACCGTCGCAGCC
AGAATCGTACGTAGCTCCAT
AGAATCGTACTTGCCTTGGC
AGAATCGTACTGCTAATTCT
AGAATCGTACGTCCTACTTG
AGAATCGTACGGTAGGTTAG
AGAATCGTACGAGCATCATT
AGAATCGTACCCGCTCCGGC
AGAATCGTACTTCTTCCGGT
AGAATCGTACAGGAGAGAAC
AGAATCGTACTAACTCAATT
AGAATCGTACACTATAGGTT
AGAATCGTACCAAGATGCCG
AGAATCGTACAACGTCTAGT
AGAATCGTACAGGTATACTC
AGAATCGTACTTCATAGGAC
AGAATCGTACGGAGGCCTCC
AGAATCGTACTTCAATATAA
AGAATCGTACACGTCATATA
AGAATCGTACTTGACCAGGA
AGAATCGTACCGGTTGCGCG
AGAATCGTACCAAGGAGGTC
AGAATCGTACTTACGATGAA
AGAATCGTACTTGCTGGCAT
AGAATCGTACGAGGCATCAA
AGAATCGTACATTCGACCAA
AGAATCGTACGCCGTATGCT
AGAATCGTACCTGAACTGGT
AGAATCGTACCATAACCAGC
AGAATCGTACAAGTTGCCAT
AGAATCGTACAGGCCGCTCG
AGAATCGTACAGGTAATAGG
AGAATCGTACGTACTAGTAA
AGAATCGTACGCGCGGTAGT
AGAATCGTACCTGGATTAGT
AGAATCGTACTTGGATCCTT
AGAATCGTACTTGGAATCTC
AGAATCGTACACCTGGACGC
AGAATCGTACCCTGACGTTC
AGAATCGTACGCGTTCAGCT
AGAATCGTACTTAGCAATAA
AGAATCGTACTTGATGCTAT
AGAATCGTACCTCTGCGGCA
AGAATCGTACAATAATACCA
AGAATCGTACACGCCGTTCA
AGAATCGTACTTCGCTTACG
AGAATCGTACTACGGCTACG
AGAATCGTACTTCTTATCGA
AGAATCGTACTTCCATGGCA
AGAATCGTACAAGTAGTCAG
AGAATCGTACTCAGCTCTAA
AGAATCGTACCGAATAGATG
AGAATCGTACCGGAGATCCG
AGAATCGTACACCGCAGAAT
AGAATCGTACTCTCCTATAA
AGAATCGTACCAACCTATAT
AGAATCGTACAGTCGAGAAG
AGAATCGTACAAGACGGCCA
AGAATCGTACGCCAACGCCA
AGAATCGTACTCTACCATTA
AGAATCGTACCTTGCGGTCT
AGAATCGTACTTACGTATAC
AGAATCGTACCGATTGGTTA
AGAATCGTACACTTAACTAG
AGAATCGTACGCAGACCGGT
AGAATCGTACTGAGTCCAGA
AGAATCGTACTGGAGAATTC
AGAATCGTACACCAGCCTTA
AGAATCGTACGGCGAGCTTA
AGAATCGTACTCGAGGAGTA
AGAATCGTACCCTTACTCCT
AGAATCGTACTCAGACGAAC
AGAATCGTACCCGTCCAGTA
AGAATCGTACGTTCCGCTAA
AGAATCGTACCAGATTCGAT
AGAATCGTACTGCATATAAC
AGAATCGTACTAGGCAGATA
AGAATCGTACTATGCCGAGT
AGAATCGTACATAGTCGTAG
AGAATCGTACGGATGCAGCA
AGAATCGTACCCGCTATATT
AGAATCGTACATCGAGTCGC
AGAATCGTACGCGACGCAGA
AGAATCGTACAATGGTCGAC
AGAATCGTACTGGAACTAGA
AGAATCGTACGTCCAACTCA
AGAATCGTACGTTATGGATC
AGAATCGTACTTATAAGAAC
AGAATCGTACCAAGCTTCAT
AGAATCGTACCTGATTAAGA
AGAATCGTACTACTTACTTA
AGAATCGTACGGATCTGCAG
AGAATCGTACATGCAATATG
AGAATCGTACTTCCTAGACC
AGAATCGTACACTGCCGATA
AGAATCGTACTCCAGAAGGT
AGAATCGTACTTCAAGACCA
AGAATCGTACTATTACTCAT
AGAATCGTACAACTGATCTT
AGAATCGTACCCGCGGACCG
AGAATCGTACAATACGCAGG
AGAATCGTACGGTCGCGTCA
AGAATCGTACAATTATCAGC
AGAATCGTACCAGCTATCGT
AGAATCGTACATTGCGCTGA
AGAATCGTACTTGGTAGGCG
AGAATCGTACAGCTAAGGTA
AGAATCGTACTCGTAGAGAA
AGAATCGTACTGATGGCCTT
AGAATCGTACTGGAAGTACC
AGAATCGTACCTCCAAGGAT
AGAATCGTACAGATATATCG
AGAATCGTACCATGCTGGTT
AGAATCGTACTCCTCGAGTC
AGAATCGTACGCAAGGAATA
AGAATCGTACGGCATAGCTT
AGAATCGTACCTACGGTAGC
AGAATCGTACAGTAAGCATA
AGAATCGTACCGCCTCGAAC
AGAATCGTACTTAGGATCTA
AGAATCGTACACTACTGAAG
AGAATCGTACAATCTGGAGT
TGCAAGGTAATTCTCGCATG
TGCAAGGTAATCCTACCAGT
TGCAAGGTAAGCGTTGGAGC
TGCAAGGTAAGATCTTACGC
TGCAAGGTAACTGATGGTCA
TGCAAGGTAACCGAGAATCC
TGCAAGGTAAGCCGCAACGA
TGCAAGGTAATGAGTCTGGC
TGCAAGGTAATGCGGACCTA
TGCAAGGTAAACCTCGTTGA
TGCAAGGTAAACGGAGGCGG
TGCAAGGTAATAGATCTACT
TGCAAGGTAAAATTAAGACT
TGCAAGGTAACCATTGCGTT
TGCAAGGTAATTATTCATTC
TGCAAGGTAAATCTCCGAAC
TGCAAGGTAATTGACTTCAG
TGCAAGGTAAGGCAGGTATT
TGCAAGGTAAAGAGCTATAA
TGCAAGGTAACTAAGAGAAG
TGCAAGGTAAACTCAATAGG
TGCAAGGTAACTTGCGCCGC
TGCAAGGTAAAATCGTAGCG
TGCAAGGTAAGGTACTGCCT
TGCAAGGTAATAGAATTAAC
TGCAAGGTAAGCCATTCTCC
TGCAAGGTAATGCCGGCAGA
TGCAAGGTAATTACCGAGGC
TGCAAGGTAAATCATATTAG
TGCAAGGTAATGGTCAGCCA
TGCAAGGTAAACTATGCAAT
TGCAAGGTAACGACGCGACT
TGCAAGGTAAGATACGGAAC
TGCAAGGTAATTATCCGGAT
TGCAAGGTAATAGAGTAATA
TGCAAGGTAAGCAGGTCCGT
TGCAAGGTAATCGGCCTTAC
TGCAAGGTAAAGAACGTCTC
TGCAAGGTAACCAGTTCCAA
TGCAAGGTAAGGCGTTAAGG
TGCAAGGTAAACTTAACCTT
TGCAAGGTAACAACCGCTAA
TGCAAGGTAAGACCTTGATA
TGCAAGGTAATCTGATACCA
TGCAAGGTAAGAAGATCGAG
TGCAAGGTAAAGGAGCGGTA
TGCAAGGTAAAAGAAGCTAG
TGCAAGGTAATCCGGCCTCG
TGCAAGGTAAAGAGAAGGTT
TGCAAGGTAACATACTCCGA
TGCAAGGTAAGCTAACTTGC
TGCAAGGTAAAATCCATCTT
TGCAAGGTAAGGCTGAGCTC
TGCAAGGTAACCGATTCCTG
TGCAAGGTAAACCGCCAACC
TGCAAGGTAATGGCCTGAAG
TGCAAGGTAAAACCTCATTC
TGCAAGGTAAATAAGGAGCA
TGCAAGGTAACGAACGCCGG
TGCAAGGTAAGGTATGCTTG
TGCAAGGTAAAACCTGCGTA
TGCAAGGTAAGGCAGACGCC
TGCAAGGTAATAGCCGTCAT
TGCAAGGTAACCTGGAAGAG
TGCAAGGTAAGGAGGTTCTA
TGCAAGGTAACTAGTAGTCT
TGCAAGGTAAATCATCAACG
TGCAAGGTAAACGCGAGATT
TGCAAGGTAAGAAGAGGCAT
TGCAAGGTAAGGTATCCGCC
TGCAAGGTAAAACTAGGCGC
TGCAAGGTAATCGCTAAGCA
TGCAAGGTAATATATACTAA
TGCAAGGTAAACTTGCTAGA
TGCAAGGTAAAACCATTGGA
TGCAAGGTAATCGCGGTTGG
TGCAAGGTAACGTAGTTACC
TGCAAGGTAATCCAATCATC
TGCAAGGTAAAATCGATAAT
TGCAAGGTAACCATTATCTA
TGCAAGGTAATCAACGTAAG
TGCAAGGTAATCTAATAGTA
TGCAAGGTAAAACCGCTGGT
TGCAAGGTAAGATCGCTTCT
TGCAAGGTAACTAACTAGAT
TGCAAGGTAAGCTGGAACTT
TGCAAGGTAAAGGTTAGTTC
TGCAAGGTAACATTCGACGG
TGCAAGGTAACATTCAATCA
TGCAAGGTAACGGATTAGAA
TGCAAGGTAAATCGGCTATC
TGCAAGGTAACCTTGATCGT
TGCAAGGTAAACGAAGTCAA
TGCAAGGTAATTACCTCGAC
TGCAAGGTAAGGAGGATAGC
TGCAAGGTAAGGCTCTCTAT
TGCAAGGTAAGGTTGGCGAC
TGCAAGGTAAGTAGATGCGC
TGCAAGGTAAAGGACTGCGA
TGCAAGGTAAGAGGCTTATT
TGCAAGGTAAACGGAGAATA
TGCAAGGTAAGACGAGGTTG
TGCAAGGTAATTCTCTGAGA
TGCAAGGTAATAGAATAGCC
TGCAAGGTAATGGCAGAAGT
TGCAAGGTAACGAAGGCATG
TGCAAGGTAAAGCGATCCGC
TGCAAGGTAAATGAGTTCTC
TGCAAGGTAAGTAGATCGTT
TGCAAGGTAATCGGTAAGGC
TGCAAGGTAAACTCGACGCC
TGCAAGGTAACGCCAGGCAT
TGCAAGGTAAATTAACTTAA
TGCAAGGTAACTGGTTGGTT
TGCAAGGTAACCTGCATCAA
TGCAAGGTAAGCTCGAATCA
TGCAAGGTAACTTCATTAGA
TGCAAGGTAAAATTGAGAGA
TGCAAGGTAAACGCTTCTCT
TGCAAGGTAACCATCGGACC
TGCAAGGTAAGAGGTCGGTT
TGCAAGGTAAACGATAGACT
TGCAAGGTAACCTATCATAA
TGCAAGGTAAAATACCAGTT
TGCAAGGTAACGTATTGAGA
TGCAAGGTAACCGCGCAGGT
TGCAAGGTAATCTGACGAGG
TGCAAGGTAAGGCTCGAGAT
TGCAAGGTAAAATCGAACTC
TGCAAGGTAAGTAGTTGGAT
TGCAAGGTAAATATGCCATC
TGCAAGGTAAGGCATCTACC
TGCAAGGTAAACGCGCTCCT
TGCAAGGTAAGCGGCCAATC
TGCAAGGTAAAATCCGGTCA
TGCAAGGTAAGCGGTTATTG
TGCAAGGTAATAGCCAGCAA
TGCAAGGTAAACTCTACTGG
TGCAAGGTAAGATTCCGGAA
TGCAAGGTAATCCTCTCCGT
TGCAAGGTAAGGACGACGCA
TGCAAGGTAACCTAAGCGGT
TGCAAGGTAAAAGTACGTTA
TGCAAGGTAATTCTCTACTA
TGCAAGGTAAAGCGTCGTAT
TGCAAGGTAAACGCGTATCG
TGCAAGGTAACTATTAACCA
TGCAAGGTAACATCCAGCCA
TGCAAGGTAATCGGCGTCGT
TGCAAGGTAACCTGAGAGCA
TGCAAGGTAATGGCATAACG
TGCAAGGTAAATAACCGTTC
TGCAAGGTAACGTCTATGAA
TGCAAGGTAACGTAAGGAGT
TGCAAGGTAAGAATGAGGAG
TGCAAGGTAACCAGGCTCTT
TGCAAGGTAAGACCAATGCG
TGCAAGGTAACATGACTCAA
TGCAAGGTAAGATCCAGCGT
TGCAAGGTAAGGCTGCCTTA
TGCAAGGTAAGCCTGATATA
TGCAAGGTAAACCAGTATAA
TGCAAGGTAATCTCTCATCC
TGCAAGGTAAAGGTCTATGG
TGCAAGGTAACGAATCTCCT
TGCAAGGTAAAAGCATCCTA
TGCAAGGTAAAGGCCGGTAA
TGCAAGGTAAATCCATCAGG
TGCAAGGTAAAGGTAGAGCT
TGCAAGGTAAACTCCGCCAA
TGCAAGGTAATGAGACTCTA
TGCAAGGTAATTCTATAGAG
TGCAAGGTAAGCCTCAGCAT
TGCAAGGTAATCCGCCGGTC
TGCAAGGTAATTCGCTGCCT
TGCAAGGTAAAGCAAGAACC
TGCAAGGTAAGGCTATTCGA
TGCAAGGTAACTGAAGAGAC
TGCAAGGTAAGCCATCAACT
TGCAAGGTAACTCGGAGCAA
TGCAAGGTAATTGCAGCATT
TGCAAGGTAAACGTTGAATG
TGCAAGGTAAGCGGAGTCGA
TGCAAGGTAATCTAGTCAAG
TGCAAGGTAAATCTAGGTTC
TGCAAGGTAATGCCTAACTT
TGCAAGGTAAGGATTCTATC
TGCAAGGTAATTGATATGAA
TGCAAGGTAATCTATCGGTA
TGCAAGGTAAGGCTTCTGGA
TGCAAGGTAAACTGGTAGAT
TGCAAGGTAAGGCGGTTGAC
TGCAAGGTAACGGTCAAGAA
TGCAAGGTAACGCTCCTAAC
TGCAAGGTAAATCCATGACT
TGCAAGGTAAAACCTGGTCT
TGCAAGGTAAACCGAAGACC
TGCAAGGTAAGGTACCGGCA
TGCAAGGTAAAAGCCAGTTA
TGCAAGGTAATCTTGCCGAC
TGCAAGGTAAAAGACCGTTG
TGCAAGGTAAAGGTTAGCAT
TGCAAGGTAATTCGCCTCCA
TGCAAGGTAAAGAGCCAAGG
TGCAAGGTAAAATACCATCC
TGCAAGGTAAAGCTCTCCTC
TGCAAGGTAACTTGATTGCC
TGCAAGGTAAAGCTTATCCG
TGCAAGGTAAAAGAATCTGA
TGCAAGGTAACATCTCTGCA
TGCAAGGTAAACCTGGCCAA
TGCAAGGTAATAACTGGTTA
TGCAAGGTAATTGCTAACGG
TGCAAGGTAAACTAGAGAGT
TGCAAGGTAAAATGCCGCTT
TGCAAGGTAATATAGACGCA
TGCAAGGTAATCAATCGCAT
TGCAAGGTAATTCTTAATAA
TGCAAGGTAAGTCCTAGAGG
TGCAAGGTAAATATTGATAC
TGCAAGGTAACCGCTGCCAG
TGCAAGGTAACCTAGTACGT
TGCAAGGTAACAATTACCGT
TGCAAGGTAAGGCCGTAGTC
TGCAAGGTAACGATTACGGC
TGCAAGGTAATAATGAACGA
TGCAAGGTAACCGTTCCTTA
TGCAAGGTAAGGTACCATAT
TGCAAGGTAACCGATTCGCA
TGCAAGGTAAATGGCTCTGC
TGCAAGGTAAGTATAATACG
TGCAAGGTAAATCAGCAAGT
TGCAAGGTAAGGCGAACTCG
TGCAAGGTAATTAATTGAAT
TGCAAGGTAATTAGGACCGG
TGCAAGGTAAAAGTAAGAGC
TGCAAGGTAACCTTGGTCCA
TGCAAGGTAACATCAGAATG
TGCAAGGTAATTATAGCAGA
TGCAAGGTAATTACTTGGAA
TGCAAGGTAAGCTCAGCCGG
TGCAAGGTAAACGTCCGCAG
TGCAAGGTAATTGACTGACG
TGCAAGGTAATTGCGAGGCA
TGCAAGGTAATTCCAACCGC
TGCAAGGTAATAACCTTCGG
TGCAAGGTAATCAAGCCGAT
TGCAAGGTAACTTGCAACCT
TGCAAGGTAACCATCGCGAA
TGCAAGGTAATAGACTTCTT
TGCAAGGTAAGTCCTTAAGA
TGCAAGGTAAAGTAACGGTC
TGCAAGGTAAGTTCGTCAGA
TGCAAGGTAACGCCTAATGC
TGCAAGGTAAACCGGAATTA
TGCAAGGTAATAGGCCATAG
TGCAAGGTAATAACTCTTAG
TGCAAGGTAATATGAGTTAA
TGCAAGGTAATATCATGATC
TGCAAGGTAAGAGCATATGG
TGCAAGGTAATAACGATCCA
TGCAAGGTAACGGCGTAACT
TGCAAGGTAACGTCGCAGCC
TGCAAGGTAAGTAGCTCCAT
TGCAAGGTAATTGCCTTGGC
TGCAAGGTAATGCTAATTCT
TGCAAGGTAAGTCCTACTTG
TGCAAGGTAAGGTAGGTTAG
TGCAAGGTAAGAGCATCATT
TGCAAGGTAACCGCTCCGGC
TGCAAGGTAATTCTTCCGGT
TGCAAGGTAAAGGAGAGAAC
TGCAAGGTAATAACTCAATT
TGCAAGGTAAACTATAGGTT
TGCAAGGTAACAAGATGCCG
TGCAAGGTAAAACGTCTAGT
TGCAAGGTAAAGGTATACTC
TGCAAGGTAATTCATAGGAC
TGCAAGGTAAGGAGGCCTCC
TGCAAGGTAATTCAATATAA
TGCAAGGTAAACGTCATATA
TGCAAGGTAATTGACCAGGA
TGCAAGGTAACGGTTGCGCG
TGCAAGGTAACAAGGAGGTC
TGCAAGGTAATTACGATGAA
TGCAAGGTAATTGCTGGCAT
TGCAAGGTAAGAGGCATCAA
TGCAAGGTAAATTCGACCAA
TGCAAGGTAAGCCGTATGCT
TGCAAGGTAACTGAACTGGT
TGCAAGGTAACATAACCAGC
TGCAAGGTAAAAGTTGCCAT
TGCAAGGTAAAGGCCGCTCG
TGCAAGGTAAAGGTAATAGG
TGCAAGGTAAGTACTAGTAA
TGCAAGGTAAGCGCGGTAGT
TGCAAGGTAACTGGATTAGT
TGCAAGGTAATTGGATCCTT
TGCAAGGTAATTGGAATCTC
TGCAAGGTAAACCTGGACGC
TGCAAGGTAACCTGACGTTC
TGCAAGGTAAGCGTTCAGCT
TGCAAGGTAATTAGCAATAA
TGCAAGGTAATTGATGCTAT
TGCAAGGTAACTCTGCGGCA
TGCAAGGTAAAATAATACCA
TGCAAGGTAAACGCCGTTCA
TGCAAGGTAATTCGCTTACG
TGCAAGGTAATACGGCTACG
TGCAAGGTAATTCTTATCGA
TGCAAGGTAATTCCATGGCA
TGCAAGGTAAAAGTAGTCAG
TGCAAGGTAATCAGCTCTAA
TGCAAGGTAACGAATAGATG
TGCAAGGTAACGGAGATCCG
TGCAAGGTAAACCGCAGAAT
TGCAAGGTAATCTCCTATAA
TGCAAGGTAACAACCTATAT
TGCAAGGTAAAGTCGAGAAG
TGCAAGGTAAAAGACGGCCA
TGCAAGGTAAGCCAACGCCA
TGCAAGGTAATCTACCATTA
TGCAAGGTAACTTGCGGTCT
TGCAAGGTAATTACGTATAC
TGCAAGGTAACGATTGGTTA
TGCAAGGTAAACTTAACTAG
TGCAAGGTAAGCAGACCGGT
TGCAAGGTAATGAGTCCAGA
TGCAAGGTAATGGAGAATTC
TGCAAGGTAAACCAGCCTTA
TGCAAGGTAAGGCGAGCTTA
TGCAAGGTAATCGAGGAGTA
TGCAAGGTAACCTTACTCCT
TGCAAGGTAATCAGACGAAC
TGCAAGGTAACCGTCCAGTA
TGCAAGGTAAGTTCCGCTAA
TGCAAGGTAACAGATTCGAT
TGCAAGGTAATGCATATAAC
TGCAAGGTAATAGGCAGATA
TGCAAGGTAATATGCCGAGT
TGCAAGGTAAATAGTCGTAG
TGCAAGGTAAGGATGCAGCA
TGCAAGGTAACCGCTATATT
TGCAAGGTAAATCGAGTCGC
TGCAAGGTAAGCGACGCAGA
TGCAAGGTAAAATGGTCGAC
TGCAAGGTAATGGAACTAGA
TGCAAGGTAAGTCCAACTCA
TGCAAGGTAAGTTATGGATC
TGCAAGGTAATTATAAGAAC
TGCAAGGTAACAAGCTTCAT
TGCAAGGTAACTGATTAAGA
TGCAAGGTAATACTTACTTA
TGCAAGGTAAGGATCTGCAG
TGCAAGGTAAATGCAATATG
TGCAAGGTAATTCCTAGACC
TGCAAGGTAAACTGCCGATA
TGCAAGGTAATCCAGAAGGT
TGCAAGGTAATTCAAGACCA
TGCAAGGTAATATTACTCAT
TGCAAGGTAAAACTGATCTT
TGCAAGGTAACCGCGGACCG
TGCAAGGTAAAATACGCAGG
TGCAAGGTAAGGTCGCGTCA
TGCAAGGTAAAATTATCAGC
TGCAAGGTAACAGCTATCGT
TGCAAGGTAAATTGCGCTGA
TGCAAGGTAATTGGTAGGCG
TGCAAGGTAAAGCTAAGGTA
TGCAAGGTAATCGTAGAGAA
TGCAAGGTAATGATGGCCTT
TGCAAGGTAATGGAAGTACC
TGCAAGGTAACTCCAAGGAT
TGCAAGGTAAAGATATATCG
TGCAAGGTAACATGCTGGTT
TGCAAGGTAATCCTCGAGTC
TGCAAGGTAAGCAAGGAATA
TGCAAGGTAAGGCATAGCTT
TGCAAGGTAACTACGGTAGC
TGCAAGGTAAAGTAAGCATA
TGCAAGGTAACGCCTCGAAC
TGCAAGGTAATTAGGATCTA
TGCAAGGTAAACTACTGAAG
TGCAAGGTAAAATCTGGAGT
GCTGAGCCGGTTCTCGCATG
GCTGAGCCGGTCCTACCAGT
GCTGAGCCGGGCGTTGGAGC
GCTGAGCCGGGATCTTACGC
GCTGAGCCGGCTGATGGTCA
GCTGAGCCGGCCGAGAATCC
GCTGAGCCGGGCCGCAACGA
GCTGAGCCGGTGAGTCTGGC
GCTGAGCCGGTGCGGACCTA
GCTGAGCCGGACCTCGTTGA
GCTGAGCCGGACGGAGGCGG
GCTGAGCCGGTAGATCTACT
GCTGAGCCGGAATTAAGACT
GCTGAGCCGGCCATTGCGTT
GCTGAGCCGGTTATTCATTC
GCTGAGCCGGATCTCCGAAC
GCTGAGCCGGTTGACTTCAG
GCTGAGCCGGGGCAGGTATT
GCTGAGCCGGAGAGCTATAA
GCTGAGCCGGCTAAGAGAAG
GCTGAGCCGGACTCAATAGG
GCTGAGCCGGCTTGCGCCGC
GCTGAGCCGGAATCGTAGCG
GCTGAGCCGGGGTACTGCCT
GCTGAGCCGGTAGAATTAAC
GCTGAGCCGGGCCATTCTCC
GCTGAGCCGGTGCCGGCAGA
GCTGAGCCGGTTACCGAGGC
GCTGAGCCGGATCATATTAG
GCTGAGCCGGTGGTCAGCCA
GCTGAGCCGGACTATGCAAT
GCTGAGCCGGCGACGCGACT
GCTGAGCCGGGATACGGAAC
GCTGAGCCGGTTATCCGGAT
GCTGAGCCGGTAGAGTAATA
GCTGAGCCGGGCAGGTCCGT
GCTGAGCCGGTCGGCCTTAC
GCTGAGCCGGAGAACGTCTC
GCTGAGCCGGCCAGTTCCAA
GCTGAGCCGGGGCGTTAAGG
GCTGAGCCGGACTTAACCTT
GCTGAGCCGGCAACCGCTAA
GCTGAGCCGGGACCTTGATA
GCTGAGCCGGTCTGATACCA
GCTGAGCCGGGAAGATCGAG
GCTGAGCCGGAGGAGCGGTA
GCTGAGCCGGAAGAAGCTAG
GCTGAGCCGGTCCGGCCTCG
GCTGAGCCGGAGAGAAGGTT
GCTGAGCCGGCATACTCCGA
GCTGAGCCGGGCTAACTTGC
GCTGAGCCGGAATCCATCTT
GCTGAGCCGGGGCTGAGCTC
GCTGAGCCGGCCGATTCCTG
GCTGAGCCGGACCGCCAACC
GCTGAGCCGGTGGCCTGAAG
GCTGAGCCGGAACCTCATTC
GCTGAGCCGGATAAGGAGCA
GCTGAGCCGGCGAACGCCGG
GCTGAGCCGGGGTATGCTTG
GCTGAGCCGGAACCTGCGTA
GCTGAGCCGGGGCAGACGCC
GCTGAGCCGGTAGCCGTCAT
GCTGAGCCGGCCTGGAAGAG
GCTGAGCCGGGGAGGTTCTA
GCTGAGCCGGCTAGTAGTCT
GCTGAGCCGGATCATCAACG
GCTGAGCCGGACGCGAGATT
GCTGAGCCGGGAAGAGGCAT
GCTGAGCCGGGGTATCCGCC
GCTGAGCCGGAACTAGGCGC
GCTGAGCCGGTCGCTAAGCA
GCTGAGCCGGTATATACTAA
GCTGAGCCGGACTTGCTAGA
GCTGAGCCGGAACCATTGGA
GCTGAGCCGGTCGCGGTTGG
GCTGAGCCGGCGTAGTTACC
GCTGAGCCGGTCCAATCATC
GCTGAGCCGGAATCGATAAT
GCTGAGCCGGCCATTATCTA
GCTGAGCCGGTCAACGTAAG
GCTGAGCCGGTCTAATAGTA
GCTGAGCCGGAACCGCTGGT
GCTGAGCCGGGATCGCTTCT
GCTGAGCCGGCTAACTAGAT
GCTGAGCCGGGCTGGAACTT
GCTGAGCCGGAGGTTAGTTC
GCTGAGCCGGCATTCGACGG
GCTGAGCCGGCATTCAATCA
GCTGAGCCGGCGGATTAGAA
GCTGAGCCGGATCGGCTATC
GCTGAGCCGGCCTTGATCGT
GCTGAGCCGGACGAAGTCAA
GCTGAGCCGGTTACCTCGAC
GCTGAGCCGGGGAGGATAGC
GCTGAGCCGGGGCTCTCTAT
GCTGAGCCGGGGTTGGCGAC
GCTGAGCCGGGTAGATGCGC
GCTGAGCCGGAGGACTGCGA
GCTGAGCCGGGAGGCTTATT
GCTGAGCCGGACGGAGAATA
GCTGAGCCGGGACGAGGTTG
GCTGAGCCGGTTCTCTGAGA
GCTGAGCCGGTAGAATAGCC
GCTGAGCCGGTGGCAGAAGT
GCTGAGCCGGCGAAGGCATG
GCTGAGCCGGAGCGATCCGC
GCTGAGCCGGATGAGTTCTC
GCTGAGCCGGGTAGATCGTT
GCTGAGCCGGTCGGTAAGGC
GCTGAGCCGGACTCGACGCC
GCTGAGCCGGCGCCAGGCAT
GCTGAGCCGGATTAACTTAA
GCTGAGCCGGCTGGTTGGTT
GCTGAGCCGGCCTGCATCAA
GCTGAGCCGGGCTCGAATCA
GCTGAGCCGGCTTCATTAGA
GCTGAGCCGGAATTGAGAGA
GCTGAGCCGGACGCTTCTCT
GCTGAGCCGGCCATCGGACC
GCTGAGCCGGGAGGTCGGTT
GCTGAGCCGGACGATAGACT
GCTGAGCCGGCCTATCATAA
GCTGAGCCGGAATACCAGTT
GCTGAGCCGGCGTATTGAGA
GCTGAGCCGGCCGCGCAGGT
GCTGAGCCGGTCTGACGAGG
GCTGAGCCGGGGCTCGAGAT
GCTGAGCCGGAATCGAACTC
GCTGAGCCGGGTAGTTGGAT
GCTGAGCCGGATATGCCATC
GCTGAGCCGGGGCATCTACC
GCTGAGCCGGACGCGCTCCT
GCTGAGCCGGGCGGCCAATC
GCTGAGCCGGAATCCGGTCA
GCTGAGCCGGGCGGTTATTG
GCTGAGCCGGTAGCCAGCAA
GCTGAGCCGGACTCTACTGG
GCTGAGCCGGGATTCCGGAA
GCTGAGCCGGTCCTCTCCGT
GCTGAGCCGGGGACGACGCA
GCTGAGCCGGCCTAAGCGGT
GCTGAGCCGGAAGTACGTTA
GCTGAGCCGGTTCTCTACTA
GCTGAGCCGGAGCGTCGTAT
GCTGAGCCGGACGCGTATCG
GCTGAGCCGGCTATTAACCA
GCTGAGCCGGCATCCAGCCA
GCTGAGCCGGTCGGCGTCGT
GCTGAGCCGGCCTGAGAGCA
GCTGAGCCGGTGGCATAACG
GCTGAGCCGGATAACCGTTC
GCTGAGCCGGCGTCTATGAA
GCTGAGCCGGCGTAAGGAGT
GCTGAGCCGGGAATGAGGAG
GCTGAGCCGGCCAGGCTCTT
GCTGAGCCGGGACCAATGCG
GCTGAGCCGGCATGACTCAA
GCTGAGCCGGGATCCAGCGT
GCTGAGCCGGGGCTGCCTTA
GCTGAGCCGGGCCTGATATA
GCTGAGCCGGACCAGTATAA
GCTGAGCCGGTCTCTCATCC
GCTGAGCCGGAGGTCTATGG
GCTGAGCCGGCGAATCTCCT
GCTGAGCCGGAAGCATCCTA
GCTGAGCCGGAGGCCGGTAA
GCTGAGCCGGATCCATCAGG
GCTGAGCCGGAGGTAGAGCT
GCTGAGCCGGACTCCGCCAA
GCTGAGCCGGTGAGACTCTA
GCTGAGCCGGTTCTATAGAG
GCTGAGCCGGGCCTCAGCAT
GCTGAGCCGGTCCGCCGGTC
GCTGAGCCGGTTCGCTGCCT
GCTGAGCCGGAGCAAGAACC
GCTGAGCCGGGGCTATTCGA
GCTGAGCCGGCTGAAGAGAC
GCTGAGCCGGGCCATCAACT
GCTGAGCCGGCTCGGAGCAA
GCTGAGCCGGTTGCAGCATT
GCTGAGCCGGACGTTGAATG
GCTGAGCCGGGCGGAGTCGA
GCTGAGCCGGTCTAGTCAAG
GCTGAGCCGGATCTAGGTTC
GCTGAGCCGGTGCCTAACTT
GCTGAGCCGGGGATTCTATC
GCTGAGCCGGTTGATATGAA
GCTGAGCCGGTCTATCGGTA
GCTGAGCCGGGGCTTCTGGA
GCTGAGCCGGACTGGTAGAT
GCTGAGCCGGGGCGGTTGAC
GCTGAGCCGGCGGTCAAGAA
GCTGAGCCGGCGCTCCTAAC
GCTGAGCCGGATCCATGACT
GCTGAGCCGGAACCTGGTCT
GCTGAGCCGGACCGAAGACC
GCTGAGCCGGGGTACCGGCA
GCTGAGCCGGAAGCCAGTTA
GCTGAGCCGGTCTTGCCGAC
GCTGAGCCGGAAGACCGTTG
GCTGAGCCGGAGGTTAGCAT
GCTGAGCCGGTTCGCCTCCA
GCTGAGCCGGAGAGCCAAGG
GCTGAGCCGGAATACCATCC
GCTGAGCCGGAGCTCTCCTC
GCTGAGCCGGCTTGATTGCC
GCTGAGCCGGAGCTTATCCG
GCTGAGCCGGAAGAATCTGA
GCTGAGCCGGCATCTCTGCA
GCTGAGCCGGACCTGGCCAA
GCTGAGCCGGTAACTGGTTA
GCTGAGCCGGTTGCTAACGG
GCTGAGCCGGACTAGAGAGT
GCTGAGCCGGAATGCCGCTT
GCTGAGCCGGTATAGACGCA
GCTGAGCCGGTCAATCGCAT
GCTGAGCCGGTTCTTAATAA
GCTGAGCCGGGTCCTAGAGG
GCTGAGCCGGATATTGATAC
GCTGAGCCGGCCGCTGCCAG
GCTGAGCCGGCCTAGTACGT
GCTGAGCCGGCAATTACCGT
GCTGAGCCGGGGCCGTAGTC
GCTGAGCCGGCGATTACGGC
GCTGAGCCGGTAATGAACGA
GCTGAGCCGGCCGTTCCTTA
GCTGAGCCGGGGTACCATAT
GCTGAGCCGGCCGATTCGCA
GCTGAGCCGGATGGCTCTGC
GCTGAGCCGGGTATAATACG
GCTGAGCCGGATCAGCAAGT
GCTGAGCCGGGGCGAACTCG
GCTGAGCCGGTTAATTGAAT
GCTGAGCCGGTTAGGACCGG
GCTGAGCCGGAAGTAAGAGC
GCTGAGCCGGCCTTGGTCCA
GCTGAGCCGGCATCAGAATG
GCTGAGCCGGTTATAGCAGA
GCTGAGCCGGTTACTTGGAA
GCTGAGCCGGGCTCAGCCGG
GCTGAGCCGGACGTCCGCAG
GCTGAGCCGGTTGACTGACG
GCTGAGCCGGTTGCGAGGCA
GCTGAGCCGGTTCCAACCGC
GCTGAGCCGGTAACCTTCGG
GCTGAGCCGGTCAAGCCGAT
GCTGAGCCGGCTTGCAACCT
GCTGAGCCGGCCATCGCGAA
GCTGAGCCGGTAGACTTCTT
GCTGAGCCGGGTCCTTAAGA
GCTGAGCCGGAGTAACGGTC
GCTGAGCCGGGTTCGTCAGA
GCTGAGCCGGCGCCTAATGC
GCTGAGCCGGACCGGAATTA
GCTGAGCCGGTAGGCCATAG
GCTGAGCCGGTAACTCTTAG
GCTGAGCCGGTATGAGTTAA
GCTGAGCCGGTATCATGATC
GCTGAGCCGGGAGCATATGG
GCTGAGCCGGTAACGATCCA
GCTGAGCCGGCGGCGTAACT
GCTGAGCCGGCGTCGCAGCC
GCTGAGCCGGGTAGCTCCAT
GCTGAGCCGGTTGCCTTGGC
GCTGAGCCGGTGCTAATTCT
GCTGAGCCGGGTCCTACTTG
GCTGAGCCGGGGTAGGTTAG
GCTGAGCCGGGAGCATCATT
GCTGAGCCGGCCGCTCCGGC
GCTGAGCCGGTTCTTCCGGT
GCTGAGCCGGAGGAGAGAAC
GCTGAGCCGGTAACTCAATT
GCTGAGCCGGACTATAGGTT
GCTGAGCCGGCAAGATGCCG
GCTGAGCCGGAACGTCTAGT
GCTGAGCCGGAGGTATACTC
GCTGAGCCGGTTCATAGGAC
GCTGAGCCGGGGAGGCCTCC
GCTGAGCCGGTTCAATATAA
GCTGAGCCGGACGTCATATA
GCTGAGCCGGTTGACCAGGA
GCTGAGCCGGCGGTTGCGCG
GCTGAGCCGGCAAGGAGGTC
GCTGAGCCGGTTACGATGAA
GCTGAGCCGGTTGCTGGCAT
GCTGAGCCGGGAGGCATCAA
GCTGAGCCGGATTCGACCAA
GCTGAGCCGGGCCGTATGCT
GCTGAGCCGGCTGAACTGGT
GCTGAGCCGGCATAACCAGC
GCTGAGCCGGAAGTTGCCAT
GCTGAGCCGGAGGCCGCTCG
GCTGAGCCGGAGGTAATAGG
GCTGAGCCGGGTACTAGTAA
GCTGAGCCGGGCGCGGTAGT
GCTGAGCCGGCTGGATTAGT
GCTGAGCCGGTTGGATCCTT
GCTGAGCCGGTTGGAATCTC
GCTGAGCCGGACCTGGACGC
GCTGAGCCGGCCTGACGTTC
GCTGAGCCGGGCGTTCAGCT
GCTGAGCCGGTTAGCAATAA
GCTGAGCCGGTTGATGCTAT
GCTGAGCCGGCTCTGCGGCA
GCTGAGCCGGAATAATACCA
GCTGAGCCGGACGCCGTTCA
GCTGAGCCGGTTCGCTTACG
GCTGAGCCGGTACGGCTACG
GCTGAGCCGGTTCTTATCGA
GCTGAGCCGGTTCCATGGCA
GCTGAGCCGGAAGTAGTCAG
GCTGAGCCGGTCAGCTCTAA
GCTGAGCCGGCGAATAGATG
GCTGAGCCGGCGGAGATCCG
GCTGAGCCGGACCGCAGAAT
GCTGAGCCGGTCTCCTATAA
GCTGAGCCGGCAACCTATAT
GCTGAGCCGGAGTCGAGAAG
GCTGAGCCGGAAGACGGCCA
GCTGAGCCGGGCCAACGCCA
GCTGAGCCGGTCTACCATTA
GCTGAGCCGGCTTGCGGTCT
GCTGAGCCGGTTACGTATAC
GCTGAGCCGGCGATTGGTTA
GCTGAGCCGGACTTAACTAG
GCTGAGCCGGGCAGACCGGT
GCTGAGCCGGTGAGTCCAGA
GCTGAGCCGGTGGAGAATTC
GCTGAGCCGGACCAGCCTTA
GCTGAGCCGGGGCGAGCTTA
GCTGAGCCGGTCGAGGAGTA
GCTGAGCCGGCCTTACTCCT
GCTGAGCCGGTCAGACGAAC
GCTGAGCCGGCCGTCCAGTA
GCTGAGCCGGGTTCCGCTAA
GCTGAGCCGGCAGATTCGAT
GCTGAGCCGGTGCATATAAC
GCTGAGCCGGTAGGCAGATA
GCTGAGCCGGTATGCCGAGT
GCTGAGCCGGATAGTCGTAG
GCTGAGCCGGGGATGCAGCA
GCTGAGCCGGCCGCTATATT
GCTGAGCCGGATCGAGTCGC
GCTGAGCCGGGCGACGCAGA
GCTGAGCCGGAATGGTCGAC
GCTGAGCCGGTGGAACTAGA
GCTGAGCCGGGTCCAACTCA
GCTGAGCCGGGTTATGGATC
GCTGAGCCGGTTATAAGAAC
GCTGAGCCGGCAAGCTTCAT
GCTGAGCCGGCTGATTAAGA
GCTGAGCCGGTACTTACTTA
GCTGAGCCGGGGATCTGCAG
GCTGAGCCGGATGCAATATG
GCTGAGCCGGTTCCTAGACC
GCTGAGCCGGACTGCCGATA
GCTGAGCCGGTCCAGAAGGT
GCTGAGCCGGTTCAAGACCA
GCTGAGCCGGTATTACTCAT
GCTGAGCCGGAACTGATCTT
GCTGAGCCGGCCGCGGACCG
GCTGAGCCGGAATACGCAGG
GCTGAGCCGGGGTCGCGTCA
GCTGAGCCGGAATTATCAGC
GCTGAGCCGGCAGCTATCGT
GCTGAGCCGGATTGCGCTGA
GCTGAGCCGGTTGGTAGGCG
GCTGAGCCGGAGCTAAGGTA
GCTGAGCCGGTCGTAGAGAA
GCTGAGCCGGTGATGGCCTT
GCTGAGCCGGTGGAAGTACC
GCTGAGCCGGCTCCAAGGAT
GCTGAGCCGGAGATATATCG
GCTGAGCCGGCATGCTGGTT
GCTGAGCCGGTCCTCGAGTC
GCTGAGCCGGGCAAGGAATA
GCTGAGCCGGGGCATAGCTT
GCTGAGCCGGCTACGGTAGC
GCTGAGCCGGAGTAAGCATA
GCTGAGCCGGCGCCTCGAAC
GCTGAGCCGGTTAGGATCTA
GCTGAGCCGGACTACTGAAG
GCTGAGCCGGAATCTGGAGT
TCTTGCAGAATTCTCGCATG
TCTTGCAGAATCCTACCAGT
TCTTGCAGAAGCGTTGGAGC
TCTTGCAGAAGATCTTACGC
TCTTGCAGAACTGATGGTCA
TCTTGCAGAACCGAGAATCC
TCTTGCAGAAGCCGCAACGA
TCTTGCAGAATGAGTCTGGC
TCTTGCAGAATGCGGACCTA
TCTTGCAGAAACCTCGTTGA
TCTTGCAGAAACGGAGGCGG
TCTTGCAGAATAGATCTACT
TCTTGCAGAAAATTAAGACT
TCTTGCAGAACCATTGCGTT
TCTTGCAGAATTATTCATTC
TCTTGCAGAAATCTCCGAAC
TCTTGCAGAATTGACTTCAG
TCTTGCAGAAGGCAGGTATT
TCTTGCAGAAAGAGCTATAA
TCTTGCAGAACTAAGAGAAG
TCTTGCAGAAACTCAATAGG
TCTTGCAGAACTTGCGCCGC
TCTTGCAGAAAATCGTAGCG
TCTTGCAGAAGGTACTGCCT
TCTTGCAGAATAGAATTAAC
TCTTGCAGAAGCCATTCTCC
TCTTGCAGAATGCCGGCAGA
TCTTGCAGAATTACCGAGGC
TCTTGCAGAAATCATATTAG
TCTTGCAGAATGGTCAGCCA
TCTTGCAGAAACTATGCAAT
TCTTGCAGAACGACGCGACT
TCTTGCAGAAGATACGGAAC
TCTTGCAGAATTATCCGGAT
TCTTGCAGAATAGAGTAATA
TCTTGCAGAAGCAGGTCCGT
TCTTGCAGAATCGGCCTTAC
TCTTGCAGAAAGAACGTCTC
TCTTGCAGAACCAGTTCCAA
TCTTGCAGAAGGCGTTAAGG
TCTTGCAGAAACTTAACCTT
TCTTGCAGAACAACCGCTAA
TCTTGCAGAAGACCTTGATA
TCTTGCAGAATCTGATACCA
TCTTGCAGAAGAAGATCGAG
TCTTGCAGAAAGGAGCGGTA
TCTTGCAGAAAAGAAGCTAG
TCTTGCAGAATCCGGCCTCG
TCTTGCAGAAAGAGAAGGTT
TCTTGCAGAACATACTCCGA
TCTTGCAGAAGCTAACTTGC
TCTTGCAGAAAATCCATCTT
TCTTGCAGAAGGCTGAGCTC
TCTTGCAGAACCGATTCCTG
TCTTGCAGAAACCGCCAACC
TCTTGCAGAATGGCCTGAAG
TCTTGCAGAAAACCTCATTC
TCTTGCAGAAATAAGGAGCA
TCTTGCAGAACGAACGCCGG
TCTTGCAGAAGGTATGCTTG
TCTTGCAGAAAACCTGCGTA
TCTTGCAGAAGGCAGACGCC
TCTTGCAGAATAGCCGTCAT
TCTTGCAGAACCTGGAAGAG
TCTTGCAGAAGGAGGTTCTA
TCTTGCAGAACTAGTAGTCT
TCTTGCAGAAATCATCAACG
TCTTGCAGAAACGCGAGATT
TCTTGCAGAAGAAGAGGCAT
TCTTGCAGAAGGTATCCGCC
TCTTGCAGAAAACTAGGCGC
TCTTGCAGAATCGCTAAGCA
TCTTGCAGAATATATACTAA
TCTTGCAGAAACTTGCTAGA
TCTTGCAGAAAACCATTGGA
TCTTGCAGAATCGCGGTTGG
TCTTGCAGAACGTAGTTACC
TCTTGCAGAATCCAATCATC
TCTTGCAGAAAATCGATAAT
TCTTGCAGAACCATTATCTA
TCTTGCAGAATCAACGTAAG
TCTTGCAGAATCTAATAGTA
TCTTGCAGAAAACCGCTGGT
TCTTGCAGAAGATCGCTTCT
TCTTGCAGAACTAACTAGAT
TCTTGCAGAAGCTGGAACTT
TCTTGCAGAAAGGTTAGTTC
TCTTGCAGAACATTCGACGG
TCTTGCAGAACATTCAATCA
TCTTGCAGAACGGATTAGAA
TCTTGCAGAAATCGGCTATC
TCTTGCAGAACCTTGATCGT
TCTTGCAGAAACGAAGTCAA
TCTTGCAGAATTACCTCGAC
TCTTGCAGAAGGAGGATAGC
TCTTGCAGAAGGCTCTCTAT
TCTTGCAGAAGGTTGGCGAC
TCTTGCAGAAGTAGATGCGC
TCTTGCAGAAAGGACTGCGA
TCTTGCAGAAGAGGCTTATT
TCTTGCAGAAACGGAGAATA
TCTTGCAGAAGACGAGGTTG
TCTTGCAGAATTCTCTGAGA
TCTTGCAGAATAGAATAGCC
TCTTGCAGAATGGCAGAAGT
TCTTGCAGAACGAAGGCATG
TCTTGCAGAAAGCGATCCGC
TCTTGCAGAAATGAGTTCTC
TCTTGCAGAAGTAGATCGTT
TCTTGCAGAATCGGTAAGGC
TCTTGCAGAAACTCGACGCC
TCTTGCAGAACGCCAGGCAT
TCTTGCAGAAATTAACTTAA
TCTTGCAGAACTGGTTGGTT
TCTTGCAGAACCTGCATCAA
TCTTGCAGAAGCTCGAATCA
TCTTGCAGAACTTCATTAGA
TCTTGCAGAAAATTGAGAGA
TCTTGCAGAAACGCTTCTCT
TCTTGCAGAACCATCGGACC
TCTTGCAGAAGAGGTCGGTT
TCTTGCAGAAACGATAGACT
TCTTGCAGAACCTATCATAA
TCTTGCAGAAAATACCAGTT
TCTTGCAGAACGTATTGAGA
TCTTGCAGAACCGCGCAGGT
TCTTGCAGAATCTGACGAGG
TCTTGCAGAAGGCTCGAGAT
TCTTGCAGAAAATCGAACTC
TCTTGCAGAAGTAGTTGGAT
TCTTGCAGAAATATGCCATC
TCTTGCAGAAGGCATCTACC
TCTTGCAGAAACGCGCTCCT
TCTTGCAGAAGCGGCCAATC
TCTTGCAGAAAATCCGGTCA
TCTTGCAGAAGCGGTTATTG
TCTTGCAGAATAGCCAGCAA
TCTTGCAGAAACTCTACTGG
TCTTGCAGAAGATTCCGGAA
TCTTGCAGAATCCTCTCCGT
TCTTGCAGAAGGACGACGCA
TCTTGCAGAACCTAAGCGGT
TCTTGCAGAAAAGTACGTTA
TCTTGCAGAATTCTCTACTA
TCTTGCAGAAAGCGTCGTAT
TCTTGCAGAAACGCGTATCG
TCTTGCAGAACTATTAACCA
TCTTGCAGAACATCCAGCCA
TCTTGCAGAATCGGCGTCGT
TCTTGCAGAACCTGAGAGCA
TCTTGCAGAATGGCATAACG
TCTTGCAGAAATAACCGTTC
TCTTGCAGAACGTCTATGAA
TCTTGCAGAACGTAAGGAGT
TCTTGCAGAAGAATGAGGAG
TCTTGCAGAACCAGGCTCTT
TCTTGCAGAAGACCAATGCG
TCTTGCAGAACATGACTCAA
TCTTGCAGAAGATCCAGCGT
TCTTGCAGAAGGCTGCCTTA
TCTTGCAGAAGCCTGATATA
TCTTGCAGAAACCAGTATAA
TCTTGCAGAATCTCTCATCC
TCTTGCAGAAAGGTCTATGG
TCTTGCAGAACGAATCTCCT
TCTTGCAGAAAAGCATCCTA
TCTTGCAGAAAGGCCGGTAA
TCTTGCAGAAATCCATCAGG
TCTTGCAGAAAGGTAGAGCT
TCTTGCAGAAACTCCGCCAA
TCTTGCAGAATGAGACTCTA
TCTTGCAGAATTCTATAGAG
TCTTGCAGAAGCCTCAGCAT
TCTTGCAGAATCCGCCGGTC
TCTTGCAGAATTCGCTGCCT
TCTTGCAGAAAGCAAGAACC
TCTTGCAGAAGGCTATTCGA
TCTTGCAGAACTGAAGAGAC
TCTTGCAGAAGCCATCAACT
TCTTGCAGAACTCGGAGCAA
TCTTGCAGAATTGCAGCATT
TCTTGCAGAAACGTTGAATG
TCTTGCAGAAGCGGAGTCGA
TCTTGCAGAATCTAGTCAAG
TCTTGCAGAAATCTAGGTTC
TCTTGCAGAATGCCTAACTT
TCTTGCAGAAGGATTCTATC
TCTTGCAGAATTGATATGAA
TCTTGCAGAATCTATCGGTA
TCTTGCAGAAGGCTTCTGGA
TCTTGCAGAAACTGGTAGAT
TCTTGCAGAAGGCGGTTGAC
TCTTGCAGAACGGTCAAGAA
TCTTGCAGAACGCTCCTAAC
TCTTGCAGAAATCCATGACT
TCTTGCAGAAAACCTGGTCT
TCTTGCAGAAACCGAAGACC
TCTTGCAGAAGGTACCGGCA
TCTTGCAGAAAAGCCAGTTA
TCTTGCAGAATCTTGCCGAC
TCTTGCAGAAAAGACCGTTG
TCTTGCAGAAAGGTTAGCAT
TCTTGCAGAATTCGCCTCCA
TCTTGCAGAAAGAGCCAAGG
TCTTGCAGAAAATACCATCC
TCTTGCAGAAAGCTCTCCTC
TCTTGCAGAACTTGATTGCC
TCTTGCAGAAAGCTTATCCG
TCTTGCAGAAAAGAATCTGA
TCTTGCAGAACATCTCTGCA
TCTTGCAGAAACCTGGCCAA
TCTTGCAGAATAACTGGTTA
TCTTGCAGAATTGCTAACGG
TCTTGCAGAAACTAGAGAGT
TCTTGCAGAAAATGCCGCTT
TCTTGCAGAATATAGACGCA
TCTTGCAGAATCAATCGCAT
TCTTGCAGAATTCTTAATAA
TCTTGCAGAAGTCCTAGAGG
TCTTGCAGAAATATTGATAC
TCTTGCAGAACCGCTGCCAG
TCTTGCAGAACCTAGTACGT
TCTTGCAGAACAATTACCGT
TCTTGCAGAAGGCCGTAGTC
TCTTGCAGAACGATTACGGC
TCTTGCAGAATAATGAACGA
TCTTGCAGAACCGTTCCTTA
TCTTGCAGAAGGTACCATAT
TCTTGCAGAACCGATTCGCA
TCTTGCAGAAATGGCTCTGC
TCTTGCAGAAGTATAATACG
TCTTGCAGAAATCAGCAAGT
TCTTGCAGAAGGCGAACTCG
TCTTGCAGAATTAATTGAAT
TCTTGCAGAATTAGGACCGG
TCTTGCAGAAAAGTAAGAGC
TCTTGCAGAACCTTGGTCCA
TCTTGCAGAACATCAGAATG
TCTTGCAGAATTATAGCAGA
TCTTGCAGAATTACTTGGAA
TCTTGCAGAAGCTCAGCCGG
TCTTGCAGAAACGTCCGCAG
TCTTGCAGAATTGACTGACG
TCTTGCAGAATTGCGAGGCA
TCTTGCAGAATTCCAACCGC
TCTTGCAGAATAACCTTCGG
TCTTGCAGAATCAAGCCGAT
TCTTGCAGAACTTGCAACCT
TCTTGCAGAACCATCGCGAA
TCTTGCAGAATAGACTTCTT
TCTTGCAGAAGTCCTTAAGA
TCTTGCAGAAAGTAACGGTC
TCTTGCAGAAGTTCGTCAGA
TCTTGCAGAACGCCTAATGC
TCTTGCAGAAACCGGAATTA
TCTTGCAGAATAGGCCATAG
TCTTGCAGAATAACTCTTAG
TCTTGCAGAATATGAGTTAA
TCTTGCAGAATATCATGATC
TCTTGCAGAAGAGCATATGG
TCTTGCAGAATAACGATCCA
TCTTGCAGAACGGCGTAACT
TCTTGCAGAACGTCGCAGCC
TCTTGCAGAAGTAGCTCCAT
TCTTGCAGAATTGCCTTGGC
TCTTGCAGAATGCTAATTCT
TCTTGCAGAAGTCCTACTTG
TCTTGCAGAAGGTAGGTTAG
TCTTGCAGAAGAGCATCATT
TCTTGCAGAACCGCTCCGGC
TCTTGCAGAATTCTTCCGGT
TCTTGCAGAAAGGAGAGAAC
TCTTGCAGAATAACTCAATT
TCTTGCAGAAACTATAGGTT
TCTTGCAGAACAAGATGCCG
TCTTGCAGAAAACGTCTAGT
TCTTGCAGAAAGGTATACTC
TCTTGCAGAATTCATAGGAC
TCTTGCAGAAGGAGGCCTCC
TCTTGCAGAATTCAATATAA
TCTTGCAGAAACGTCATATA
TCTTGCAGAATTGACCAGGA
TCTTGCAGAACGGTTGCGCG
TCTTGCAGAACAAGGAGGTC
TCTTGCAGAATTACGATGAA
TCTTGCAGAATTGCTGGCAT
TCTTGCAGAAGAGGCATCAA
TCTTGCAGAAATTCGACCAA
TCTTGCAGAAGCCGTATGCT
TCTTGCAGAACTGAACTGGT
TCTTGCAGAACATAACCAGC
TCTTGCAGAAAAGTTGCCAT
TCTTGCAGAAAGGCCGCTCG
TCTTGCAGAAAGGTAATAGG
TCTTGCAGAAGTACTAGTAA
TCTTGCAGAAGCGCGGTAGT
TCTTGCAGAACTGGATTAGT
TCTTGCAGAATTGGATCCTT
TCTTGCAGAATTGGAATCTC
TCTTGCAGAAACCTGGACGC
TCTTGCAGAACCTGACGTTC
TCTTGCAGAAGCGTTCAGCT
TCTTGCAGAATTAGCAATAA
TCTTGCAGAATTGATGCTAT
TCTTGCAGAACTCTGCGGCA
TCTTGCAGAAAATAATACCA
TCTTGCAGAAACGCCGTTCA
TCTTGCAGAATTCGCTTACG
TCTTGCAGAATACGGCTACG
TCTTGCAGAATTCTTATCGA
TCTTGCAGAATTCCATGGCA
TCTTGCAGAAAAGTAGTCAG
TCTTGCAGAATCAGCTCTAA
TCTTGCAGAACGAATAGATG
TCTTGCAGAACGGAGATCCG
TCTTGCAGAAACCGCAGAAT
TCTTGCAGAATCTCCTATAA
TCTTGCAGAACAACCTATAT
TCTTGCAGAAAGTCGAGAAG
TCTTGCAGAAAAGACGGCCA
TCTTGCAGAAGCCAACGCCA
TCTTGCAGAATCTACCATTA
TCTTGCAGAACTTGCGGTCT
TCTTGCAGAATTACGTATAC
TCTTGCAGAACGATTGGTTA
TCTTGCAGAAACTTAACTAG
TCTTGCAGAAGCAGACCGGT
TCTTGCAGAATGAGTCCAGA
TCTTGCAGAATGGAGAATTC
TCTTGCAGAAACCAGCCTTA
TCTTGCAGAAGGCGAGCTTA
TCTTGCAGAATCGAGGAGTA
TCTTGCAGAACCTTACTCCT
TCTTGCAGAATCAGACGAAC
TCTTGCAGAACCGTCCAGTA
TCTTGCAGAAGTTCCGCTAA
TCTTGCAGAACAGATTCGAT
TCTTGCAGAATGCATATAAC
TCTTGCAGAATAGGCAGATA
TCTTGCAGAATATGCCGAGT
TCTTGCAGAAATAGTCGTAG
TCTTGCAGAAGGATGCAGCA
TCTTGCAGAACCGCTATATT
TCTTGCAGAAATCGAGTCGC
TCTTGCAGAAGCGACGCAGA
TCTTGCAGAAAATGGTCGAC
TCTTGCAGAATGGAACTAGA
TCTTGCAGAAGTCCAACTCA
TCTTGCAGAAGTTATGGATC
TCTTGCAGAATTATAAGAAC
TCTTGCAGAACAAGCTTCAT
TCTTGCAGAACTGATTAAGA
TCTTGCAGAATACTTACTTA
TCTTGCAGAAGGATCTGCAG
TCTTGCAGAAATGCAATATG
TCTTGCAGAATTCCTAGACC
TCTTGCAGAAACTGCCGATA
TCTTGCAGAATCCAGAAGGT
TCTTGCAGAATTCAAGACCA
TCTTGCAGAATATTACTCAT
TCTTGCAGAAAACTGATCTT
TCTTGCAGAACCGCGGACCG
TCTTGCAGAAAATACGCAGG
TCTTGCAGAAGGTCGCGTCA
TCTTGCAGAAAATTATCAGC
TCTTGCAGAACAGCTATCGT
TCTTGCAGAAATTGCGCTGA
TCTTGCAGAATTGGTAGGCG
TCTTGCAGAAAGCTAAGGTA
TCTTGCAGAATCGTAGAGAA
TCTTGCAGAATGATGGCCTT
TCTTGCAGAATGGAAGTACC
TCTTGCAGAACTCCAAGGAT
TCTTGCAGAAAGATATATCG
TCTTGCAGAACATGCTGGTT
TCTTGCAGAATCCTCGAGTC
TCTTGCAGAAGCAAGGAATA
TCTTGCAGAAGGCATAGCTT
TCTTGCAGAACTACGGTAGC
TCTTGCAGAAAGTAAGCATA
TCTTGCAGAACGCCTCGAAC
TCTTGCAGAATTAGGATCTA
TCTTGCAGAAACTACTGAAG
TCTTGCAGAAAATCTGGAGT
AAGCGTATATTTCTCGCATG
AAGCGTATATTCCTACCAGT
AAGCGTATATGCGTTGGAGC
AAGCGTATATGATCTTACGC
AAGCGTATATCTGATGGTCA
AAGCGTATATCCGAGAATCC
```
