## Supplementary file4 for "*PerturbSci-Kinetics*: Dissecting key regulators of transcriptome kinetics through scalable single-cell RNA profiling of pooled CRISPR screens": combined_ligation_RT_210923.txt (part 3 of 4)

```
AAGCGTATATGCCGCAACGA
AAGCGTATATTGAGTCTGGC
AAGCGTATATTGCGGACCTA
AAGCGTATATACCTCGTTGA
AAGCGTATATACGGAGGCGG
AAGCGTATATTAGATCTACT
AAGCGTATATAATTAAGACT
AAGCGTATATCCATTGCGTT
AAGCGTATATTTATTCATTC
AAGCGTATATATCTCCGAAC
AAGCGTATATTTGACTTCAG
AAGCGTATATGGCAGGTATT
AAGCGTATATAGAGCTATAA
AAGCGTATATCTAAGAGAAG
AAGCGTATATACTCAATAGG
AAGCGTATATCTTGCGCCGC
AAGCGTATATAATCGTAGCG
AAGCGTATATGGTACTGCCT
AAGCGTATATTAGAATTAAC
AAGCGTATATGCCATTCTCC
AAGCGTATATTGCCGGCAGA
AAGCGTATATTTACCGAGGC
AAGCGTATATATCATATTAG
AAGCGTATATTGGTCAGCCA
AAGCGTATATACTATGCAAT
AAGCGTATATCGACGCGACT
AAGCGTATATGATACGGAAC
AAGCGTATATTTATCCGGAT
AAGCGTATATTAGAGTAATA
AAGCGTATATGCAGGTCCGT
AAGCGTATATTCGGCCTTAC
AAGCGTATATAGAACGTCTC
AAGCGTATATCCAGTTCCAA
AAGCGTATATGGCGTTAAGG
AAGCGTATATACTTAACCTT
AAGCGTATATCAACCGCTAA
AAGCGTATATGACCTTGATA
AAGCGTATATTCTGATACCA
AAGCGTATATGAAGATCGAG
AAGCGTATATAGGAGCGGTA
AAGCGTATATAAGAAGCTAG
AAGCGTATATTCCGGCCTCG
AAGCGTATATAGAGAAGGTT
AAGCGTATATCATACTCCGA
AAGCGTATATGCTAACTTGC
AAGCGTATATAATCCATCTT
AAGCGTATATGGCTGAGCTC
AAGCGTATATCCGATTCCTG
AAGCGTATATACCGCCAACC
AAGCGTATATTGGCCTGAAG
AAGCGTATATAACCTCATTC
AAGCGTATATATAAGGAGCA
AAGCGTATATCGAACGCCGG
AAGCGTATATGGTATGCTTG
AAGCGTATATAACCTGCGTA
AAGCGTATATGGCAGACGCC
AAGCGTATATTAGCCGTCAT
AAGCGTATATCCTGGAAGAG
AAGCGTATATGGAGGTTCTA
AAGCGTATATCTAGTAGTCT
AAGCGTATATATCATCAACG
AAGCGTATATACGCGAGATT
AAGCGTATATGAAGAGGCAT
AAGCGTATATGGTATCCGCC
AAGCGTATATAACTAGGCGC
AAGCGTATATTCGCTAAGCA
AAGCGTATATTATATACTAA
AAGCGTATATACTTGCTAGA
AAGCGTATATAACCATTGGA
AAGCGTATATTCGCGGTTGG
AAGCGTATATCGTAGTTACC
AAGCGTATATTCCAATCATC
AAGCGTATATAATCGATAAT
AAGCGTATATCCATTATCTA
AAGCGTATATTCAACGTAAG
AAGCGTATATTCTAATAGTA
AAGCGTATATAACCGCTGGT
AAGCGTATATGATCGCTTCT
AAGCGTATATCTAACTAGAT
AAGCGTATATGCTGGAACTT
AAGCGTATATAGGTTAGTTC
AAGCGTATATCATTCGACGG
AAGCGTATATCATTCAATCA
AAGCGTATATCGGATTAGAA
AAGCGTATATATCGGCTATC
AAGCGTATATCCTTGATCGT
AAGCGTATATACGAAGTCAA
AAGCGTATATTTACCTCGAC
AAGCGTATATGGAGGATAGC
AAGCGTATATGGCTCTCTAT
AAGCGTATATGGTTGGCGAC
AAGCGTATATGTAGATGCGC
AAGCGTATATAGGACTGCGA
AAGCGTATATGAGGCTTATT
AAGCGTATATACGGAGAATA
AAGCGTATATGACGAGGTTG
AAGCGTATATTTCTCTGAGA
AAGCGTATATTAGAATAGCC
AAGCGTATATTGGCAGAAGT
AAGCGTATATCGAAGGCATG
AAGCGTATATAGCGATCCGC
AAGCGTATATATGAGTTCTC
AAGCGTATATGTAGATCGTT
AAGCGTATATTCGGTAAGGC
AAGCGTATATACTCGACGCC
AAGCGTATATCGCCAGGCAT
AAGCGTATATATTAACTTAA
AAGCGTATATCTGGTTGGTT
AAGCGTATATCCTGCATCAA
AAGCGTATATGCTCGAATCA
AAGCGTATATCTTCATTAGA
AAGCGTATATAATTGAGAGA
AAGCGTATATACGCTTCTCT
AAGCGTATATCCATCGGACC
AAGCGTATATGAGGTCGGTT
AAGCGTATATACGATAGACT
AAGCGTATATCCTATCATAA
AAGCGTATATAATACCAGTT
AAGCGTATATCGTATTGAGA
AAGCGTATATCCGCGCAGGT
AAGCGTATATTCTGACGAGG
AAGCGTATATGGCTCGAGAT
AAGCGTATATAATCGAACTC
AAGCGTATATGTAGTTGGAT
AAGCGTATATATATGCCATC
AAGCGTATATGGCATCTACC
AAGCGTATATACGCGCTCCT
AAGCGTATATGCGGCCAATC
AAGCGTATATAATCCGGTCA
AAGCGTATATGCGGTTATTG
AAGCGTATATTAGCCAGCAA
AAGCGTATATACTCTACTGG
AAGCGTATATGATTCCGGAA
AAGCGTATATTCCTCTCCGT
AAGCGTATATGGACGACGCA
AAGCGTATATCCTAAGCGGT
AAGCGTATATAAGTACGTTA
AAGCGTATATTTCTCTACTA
AAGCGTATATAGCGTCGTAT
AAGCGTATATACGCGTATCG
AAGCGTATATCTATTAACCA
AAGCGTATATCATCCAGCCA
AAGCGTATATTCGGCGTCGT
AAGCGTATATCCTGAGAGCA
AAGCGTATATTGGCATAACG
AAGCGTATATATAACCGTTC
AAGCGTATATCGTCTATGAA
AAGCGTATATCGTAAGGAGT
AAGCGTATATGAATGAGGAG
AAGCGTATATCCAGGCTCTT
AAGCGTATATGACCAATGCG
AAGCGTATATCATGACTCAA
AAGCGTATATGATCCAGCGT
AAGCGTATATGGCTGCCTTA
AAGCGTATATGCCTGATATA
AAGCGTATATACCAGTATAA
AAGCGTATATTCTCTCATCC
AAGCGTATATAGGTCTATGG
AAGCGTATATCGAATCTCCT
AAGCGTATATAAGCATCCTA
AAGCGTATATAGGCCGGTAA
AAGCGTATATATCCATCAGG
AAGCGTATATAGGTAGAGCT
AAGCGTATATACTCCGCCAA
AAGCGTATATTGAGACTCTA
AAGCGTATATTTCTATAGAG
AAGCGTATATGCCTCAGCAT
AAGCGTATATTCCGCCGGTC
AAGCGTATATTTCGCTGCCT
AAGCGTATATAGCAAGAACC
AAGCGTATATGGCTATTCGA
AAGCGTATATCTGAAGAGAC
AAGCGTATATGCCATCAACT
AAGCGTATATCTCGGAGCAA
AAGCGTATATTTGCAGCATT
AAGCGTATATACGTTGAATG
AAGCGTATATGCGGAGTCGA
AAGCGTATATTCTAGTCAAG
AAGCGTATATATCTAGGTTC
AAGCGTATATTGCCTAACTT
AAGCGTATATGGATTCTATC
AAGCGTATATTTGATATGAA
AAGCGTATATTCTATCGGTA
AAGCGTATATGGCTTCTGGA
AAGCGTATATACTGGTAGAT
AAGCGTATATGGCGGTTGAC
AAGCGTATATCGGTCAAGAA
AAGCGTATATCGCTCCTAAC
AAGCGTATATATCCATGACT
AAGCGTATATAACCTGGTCT
AAGCGTATATACCGAAGACC
AAGCGTATATGGTACCGGCA
AAGCGTATATAAGCCAGTTA
AAGCGTATATTCTTGCCGAC
AAGCGTATATAAGACCGTTG
AAGCGTATATAGGTTAGCAT
AAGCGTATATTTCGCCTCCA
AAGCGTATATAGAGCCAAGG
AAGCGTATATAATACCATCC
AAGCGTATATAGCTCTCCTC
AAGCGTATATCTTGATTGCC
AAGCGTATATAGCTTATCCG
AAGCGTATATAAGAATCTGA
AAGCGTATATCATCTCTGCA
AAGCGTATATACCTGGCCAA
AAGCGTATATTAACTGGTTA
AAGCGTATATTTGCTAACGG
AAGCGTATATACTAGAGAGT
AAGCGTATATAATGCCGCTT
AAGCGTATATTATAGACGCA
AAGCGTATATTCAATCGCAT
AAGCGTATATTTCTTAATAA
AAGCGTATATGTCCTAGAGG
AAGCGTATATATATTGATAC
AAGCGTATATCCGCTGCCAG
AAGCGTATATCCTAGTACGT
AAGCGTATATCAATTACCGT
AAGCGTATATGGCCGTAGTC
AAGCGTATATCGATTACGGC
AAGCGTATATTAATGAACGA
AAGCGTATATCCGTTCCTTA
AAGCGTATATGGTACCATAT
AAGCGTATATCCGATTCGCA
AAGCGTATATATGGCTCTGC
AAGCGTATATGTATAATACG
AAGCGTATATATCAGCAAGT
AAGCGTATATGGCGAACTCG
AAGCGTATATTTAATTGAAT
AAGCGTATATTTAGGACCGG
AAGCGTATATAAGTAAGAGC
AAGCGTATATCCTTGGTCCA
AAGCGTATATCATCAGAATG
AAGCGTATATTTATAGCAGA
AAGCGTATATTTACTTGGAA
AAGCGTATATGCTCAGCCGG
AAGCGTATATACGTCCGCAG
AAGCGTATATTTGACTGACG
AAGCGTATATTTGCGAGGCA
AAGCGTATATTTCCAACCGC
AAGCGTATATTAACCTTCGG
AAGCGTATATTCAAGCCGAT
AAGCGTATATCTTGCAACCT
AAGCGTATATCCATCGCGAA
AAGCGTATATTAGACTTCTT
AAGCGTATATGTCCTTAAGA
AAGCGTATATAGTAACGGTC
AAGCGTATATGTTCGTCAGA
AAGCGTATATCGCCTAATGC
AAGCGTATATACCGGAATTA
AAGCGTATATTAGGCCATAG
AAGCGTATATTAACTCTTAG
AAGCGTATATTATGAGTTAA
AAGCGTATATTATCATGATC
AAGCGTATATGAGCATATGG
AAGCGTATATTAACGATCCA
AAGCGTATATCGGCGTAACT
AAGCGTATATCGTCGCAGCC
AAGCGTATATGTAGCTCCAT
AAGCGTATATTTGCCTTGGC
AAGCGTATATTGCTAATTCT
AAGCGTATATGTCCTACTTG
AAGCGTATATGGTAGGTTAG
AAGCGTATATGAGCATCATT
AAGCGTATATCCGCTCCGGC
AAGCGTATATTTCTTCCGGT
AAGCGTATATAGGAGAGAAC
AAGCGTATATTAACTCAATT
AAGCGTATATACTATAGGTT
AAGCGTATATCAAGATGCCG
AAGCGTATATAACGTCTAGT
AAGCGTATATAGGTATACTC
AAGCGTATATTTCATAGGAC
AAGCGTATATGGAGGCCTCC
AAGCGTATATTTCAATATAA
AAGCGTATATACGTCATATA
AAGCGTATATTTGACCAGGA
AAGCGTATATCGGTTGCGCG
AAGCGTATATCAAGGAGGTC
AAGCGTATATTTACGATGAA
AAGCGTATATTTGCTGGCAT
AAGCGTATATGAGGCATCAA
AAGCGTATATATTCGACCAA
AAGCGTATATGCCGTATGCT
AAGCGTATATCTGAACTGGT
AAGCGTATATCATAACCAGC
AAGCGTATATAAGTTGCCAT
AAGCGTATATAGGCCGCTCG
AAGCGTATATAGGTAATAGG
AAGCGTATATGTACTAGTAA
AAGCGTATATGCGCGGTAGT
AAGCGTATATCTGGATTAGT
AAGCGTATATTTGGATCCTT
AAGCGTATATTTGGAATCTC
AAGCGTATATACCTGGACGC
AAGCGTATATCCTGACGTTC
AAGCGTATATGCGTTCAGCT
AAGCGTATATTTAGCAATAA
AAGCGTATATTTGATGCTAT
AAGCGTATATCTCTGCGGCA
AAGCGTATATAATAATACCA
AAGCGTATATACGCCGTTCA
AAGCGTATATTTCGCTTACG
AAGCGTATATTACGGCTACG
AAGCGTATATTTCTTATCGA
AAGCGTATATTTCCATGGCA
AAGCGTATATAAGTAGTCAG
AAGCGTATATTCAGCTCTAA
AAGCGTATATCGAATAGATG
AAGCGTATATCGGAGATCCG
AAGCGTATATACCGCAGAAT
AAGCGTATATTCTCCTATAA
AAGCGTATATCAACCTATAT
AAGCGTATATAGTCGAGAAG
AAGCGTATATAAGACGGCCA
AAGCGTATATGCCAACGCCA
AAGCGTATATTCTACCATTA
AAGCGTATATCTTGCGGTCT
AAGCGTATATTTACGTATAC
AAGCGTATATCGATTGGTTA
AAGCGTATATACTTAACTAG
AAGCGTATATGCAGACCGGT
AAGCGTATATTGAGTCCAGA
AAGCGTATATTGGAGAATTC
AAGCGTATATACCAGCCTTA
AAGCGTATATGGCGAGCTTA
AAGCGTATATTCGAGGAGTA
AAGCGTATATCCTTACTCCT
AAGCGTATATTCAGACGAAC
AAGCGTATATCCGTCCAGTA
AAGCGTATATGTTCCGCTAA
AAGCGTATATCAGATTCGAT
AAGCGTATATTGCATATAAC
AAGCGTATATTAGGCAGATA
AAGCGTATATTATGCCGAGT
AAGCGTATATATAGTCGTAG
AAGCGTATATGGATGCAGCA
AAGCGTATATCCGCTATATT
AAGCGTATATATCGAGTCGC
AAGCGTATATGCGACGCAGA
AAGCGTATATAATGGTCGAC
AAGCGTATATTGGAACTAGA
AAGCGTATATGTCCAACTCA
AAGCGTATATGTTATGGATC
AAGCGTATATTTATAAGAAC
AAGCGTATATCAAGCTTCAT
AAGCGTATATCTGATTAAGA
AAGCGTATATTACTTACTTA
AAGCGTATATGGATCTGCAG
AAGCGTATATATGCAATATG
AAGCGTATATTTCCTAGACC
AAGCGTATATACTGCCGATA
AAGCGTATATTCCAGAAGGT
AAGCGTATATTTCAAGACCA
AAGCGTATATTATTACTCAT
AAGCGTATATAACTGATCTT
AAGCGTATATCCGCGGACCG
AAGCGTATATAATACGCAGG
AAGCGTATATGGTCGCGTCA
AAGCGTATATAATTATCAGC
AAGCGTATATCAGCTATCGT
AAGCGTATATATTGCGCTGA
AAGCGTATATTTGGTAGGCG
AAGCGTATATAGCTAAGGTA
AAGCGTATATTCGTAGAGAA
AAGCGTATATTGATGGCCTT
AAGCGTATATTGGAAGTACC
AAGCGTATATCTCCAAGGAT
AAGCGTATATAGATATATCG
AAGCGTATATCATGCTGGTT
AAGCGTATATTCCTCGAGTC
AAGCGTATATGCAAGGAATA
AAGCGTATATGGCATAGCTT
AAGCGTATATCTACGGTAGC
AAGCGTATATAGTAAGCATA
AAGCGTATATCGCCTCGAAC
AAGCGTATATTTAGGATCTA
AAGCGTATATACTACTGAAG
AAGCGTATATAATCTGGAGT
GGTTGCTGAGTTCTCGCATG
GGTTGCTGAGTCCTACCAGT
GGTTGCTGAGGCGTTGGAGC
GGTTGCTGAGGATCTTACGC
GGTTGCTGAGCTGATGGTCA
GGTTGCTGAGCCGAGAATCC
GGTTGCTGAGGCCGCAACGA
GGTTGCTGAGTGAGTCTGGC
GGTTGCTGAGTGCGGACCTA
GGTTGCTGAGACCTCGTTGA
GGTTGCTGAGACGGAGGCGG
GGTTGCTGAGTAGATCTACT
GGTTGCTGAGAATTAAGACT
GGTTGCTGAGCCATTGCGTT
GGTTGCTGAGTTATTCATTC
GGTTGCTGAGATCTCCGAAC
GGTTGCTGAGTTGACTTCAG
GGTTGCTGAGGGCAGGTATT
GGTTGCTGAGAGAGCTATAA
GGTTGCTGAGCTAAGAGAAG
GGTTGCTGAGACTCAATAGG
GGTTGCTGAGCTTGCGCCGC
GGTTGCTGAGAATCGTAGCG
GGTTGCTGAGGGTACTGCCT
GGTTGCTGAGTAGAATTAAC
GGTTGCTGAGGCCATTCTCC
GGTTGCTGAGTGCCGGCAGA
GGTTGCTGAGTTACCGAGGC
GGTTGCTGAGATCATATTAG
GGTTGCTGAGTGGTCAGCCA
GGTTGCTGAGACTATGCAAT
GGTTGCTGAGCGACGCGACT
GGTTGCTGAGGATACGGAAC
GGTTGCTGAGTTATCCGGAT
GGTTGCTGAGTAGAGTAATA
GGTTGCTGAGGCAGGTCCGT
GGTTGCTGAGTCGGCCTTAC
GGTTGCTGAGAGAACGTCTC
GGTTGCTGAGCCAGTTCCAA
GGTTGCTGAGGGCGTTAAGG
GGTTGCTGAGACTTAACCTT
GGTTGCTGAGCAACCGCTAA
GGTTGCTGAGGACCTTGATA
GGTTGCTGAGTCTGATACCA
GGTTGCTGAGGAAGATCGAG
GGTTGCTGAGAGGAGCGGTA
GGTTGCTGAGAAGAAGCTAG
GGTTGCTGAGTCCGGCCTCG
GGTTGCTGAGAGAGAAGGTT
GGTTGCTGAGCATACTCCGA
GGTTGCTGAGGCTAACTTGC
GGTTGCTGAGAATCCATCTT
GGTTGCTGAGGGCTGAGCTC
GGTTGCTGAGCCGATTCCTG
GGTTGCTGAGACCGCCAACC
GGTTGCTGAGTGGCCTGAAG
GGTTGCTGAGAACCTCATTC
GGTTGCTGAGATAAGGAGCA
GGTTGCTGAGCGAACGCCGG
GGTTGCTGAGGGTATGCTTG
GGTTGCTGAGAACCTGCGTA
GGTTGCTGAGGGCAGACGCC
GGTTGCTGAGTAGCCGTCAT
GGTTGCTGAGCCTGGAAGAG
GGTTGCTGAGGGAGGTTCTA
GGTTGCTGAGCTAGTAGTCT
GGTTGCTGAGATCATCAACG
GGTTGCTGAGACGCGAGATT
GGTTGCTGAGGAAGAGGCAT
GGTTGCTGAGGGTATCCGCC
GGTTGCTGAGAACTAGGCGC
GGTTGCTGAGTCGCTAAGCA
GGTTGCTGAGTATATACTAA
GGTTGCTGAGACTTGCTAGA
GGTTGCTGAGAACCATTGGA
GGTTGCTGAGTCGCGGTTGG
GGTTGCTGAGCGTAGTTACC
GGTTGCTGAGTCCAATCATC
GGTTGCTGAGAATCGATAAT
GGTTGCTGAGCCATTATCTA
GGTTGCTGAGTCAACGTAAG
GGTTGCTGAGTCTAATAGTA
GGTTGCTGAGAACCGCTGGT
GGTTGCTGAGGATCGCTTCT
GGTTGCTGAGCTAACTAGAT
GGTTGCTGAGGCTGGAACTT
GGTTGCTGAGAGGTTAGTTC
GGTTGCTGAGCATTCGACGG
GGTTGCTGAGCATTCAATCA
GGTTGCTGAGCGGATTAGAA
GGTTGCTGAGATCGGCTATC
GGTTGCTGAGCCTTGATCGT
GGTTGCTGAGACGAAGTCAA
GGTTGCTGAGTTACCTCGAC
GGTTGCTGAGGGAGGATAGC
GGTTGCTGAGGGCTCTCTAT
GGTTGCTGAGGGTTGGCGAC
GGTTGCTGAGGTAGATGCGC
GGTTGCTGAGAGGACTGCGA
GGTTGCTGAGGAGGCTTATT
GGTTGCTGAGACGGAGAATA
GGTTGCTGAGGACGAGGTTG
GGTTGCTGAGTTCTCTGAGA
GGTTGCTGAGTAGAATAGCC
GGTTGCTGAGTGGCAGAAGT
GGTTGCTGAGCGAAGGCATG
GGTTGCTGAGAGCGATCCGC
GGTTGCTGAGATGAGTTCTC
GGTTGCTGAGGTAGATCGTT
GGTTGCTGAGTCGGTAAGGC
GGTTGCTGAGACTCGACGCC
GGTTGCTGAGCGCCAGGCAT
GGTTGCTGAGATTAACTTAA
GGTTGCTGAGCTGGTTGGTT
GGTTGCTGAGCCTGCATCAA
GGTTGCTGAGGCTCGAATCA
GGTTGCTGAGCTTCATTAGA
GGTTGCTGAGAATTGAGAGA
GGTTGCTGAGACGCTTCTCT
GGTTGCTGAGCCATCGGACC
GGTTGCTGAGGAGGTCGGTT
GGTTGCTGAGACGATAGACT
GGTTGCTGAGCCTATCATAA
GGTTGCTGAGAATACCAGTT
GGTTGCTGAGCGTATTGAGA
GGTTGCTGAGCCGCGCAGGT
GGTTGCTGAGTCTGACGAGG
GGTTGCTGAGGGCTCGAGAT
GGTTGCTGAGAATCGAACTC
GGTTGCTGAGGTAGTTGGAT
GGTTGCTGAGATATGCCATC
GGTTGCTGAGGGCATCTACC
GGTTGCTGAGACGCGCTCCT
GGTTGCTGAGGCGGCCAATC
GGTTGCTGAGAATCCGGTCA
GGTTGCTGAGGCGGTTATTG
GGTTGCTGAGTAGCCAGCAA
GGTTGCTGAGACTCTACTGG
GGTTGCTGAGGATTCCGGAA
GGTTGCTGAGTCCTCTCCGT
GGTTGCTGAGGGACGACGCA
GGTTGCTGAGCCTAAGCGGT
GGTTGCTGAGAAGTACGTTA
GGTTGCTGAGTTCTCTACTA
GGTTGCTGAGAGCGTCGTAT
GGTTGCTGAGACGCGTATCG
GGTTGCTGAGCTATTAACCA
GGTTGCTGAGCATCCAGCCA
GGTTGCTGAGTCGGCGTCGT
GGTTGCTGAGCCTGAGAGCA
GGTTGCTGAGTGGCATAACG
GGTTGCTGAGATAACCGTTC
GGTTGCTGAGCGTCTATGAA
GGTTGCTGAGCGTAAGGAGT
GGTTGCTGAGGAATGAGGAG
GGTTGCTGAGCCAGGCTCTT
GGTTGCTGAGGACCAATGCG
GGTTGCTGAGCATGACTCAA
GGTTGCTGAGGATCCAGCGT
GGTTGCTGAGGGCTGCCTTA
GGTTGCTGAGGCCTGATATA
GGTTGCTGAGACCAGTATAA
GGTTGCTGAGTCTCTCATCC
GGTTGCTGAGAGGTCTATGG
GGTTGCTGAGCGAATCTCCT
GGTTGCTGAGAAGCATCCTA
GGTTGCTGAGAGGCCGGTAA
GGTTGCTGAGATCCATCAGG
GGTTGCTGAGAGGTAGAGCT
GGTTGCTGAGACTCCGCCAA
GGTTGCTGAGTGAGACTCTA
GGTTGCTGAGTTCTATAGAG
GGTTGCTGAGGCCTCAGCAT
GGTTGCTGAGTCCGCCGGTC
GGTTGCTGAGTTCGCTGCCT
GGTTGCTGAGAGCAAGAACC
GGTTGCTGAGGGCTATTCGA
GGTTGCTGAGCTGAAGAGAC
GGTTGCTGAGGCCATCAACT
GGTTGCTGAGCTCGGAGCAA
GGTTGCTGAGTTGCAGCATT
GGTTGCTGAGACGTTGAATG
GGTTGCTGAGGCGGAGTCGA
GGTTGCTGAGTCTAGTCAAG
GGTTGCTGAGATCTAGGTTC
GGTTGCTGAGTGCCTAACTT
GGTTGCTGAGGGATTCTATC
GGTTGCTGAGTTGATATGAA
GGTTGCTGAGTCTATCGGTA
GGTTGCTGAGGGCTTCTGGA
GGTTGCTGAGACTGGTAGAT
GGTTGCTGAGGGCGGTTGAC
GGTTGCTGAGCGGTCAAGAA
GGTTGCTGAGCGCTCCTAAC
GGTTGCTGAGATCCATGACT
GGTTGCTGAGAACCTGGTCT
GGTTGCTGAGACCGAAGACC
GGTTGCTGAGGGTACCGGCA
GGTTGCTGAGAAGCCAGTTA
GGTTGCTGAGTCTTGCCGAC
GGTTGCTGAGAAGACCGTTG
GGTTGCTGAGAGGTTAGCAT
GGTTGCTGAGTTCGCCTCCA
GGTTGCTGAGAGAGCCAAGG
GGTTGCTGAGAATACCATCC
GGTTGCTGAGAGCTCTCCTC
GGTTGCTGAGCTTGATTGCC
GGTTGCTGAGAGCTTATCCG
GGTTGCTGAGAAGAATCTGA
GGTTGCTGAGCATCTCTGCA
GGTTGCTGAGACCTGGCCAA
GGTTGCTGAGTAACTGGTTA
GGTTGCTGAGTTGCTAACGG
GGTTGCTGAGACTAGAGAGT
GGTTGCTGAGAATGCCGCTT
GGTTGCTGAGTATAGACGCA
GGTTGCTGAGTCAATCGCAT
GGTTGCTGAGTTCTTAATAA
GGTTGCTGAGGTCCTAGAGG
GGTTGCTGAGATATTGATAC
GGTTGCTGAGCCGCTGCCAG
GGTTGCTGAGCCTAGTACGT
GGTTGCTGAGCAATTACCGT
GGTTGCTGAGGGCCGTAGTC
GGTTGCTGAGCGATTACGGC
GGTTGCTGAGTAATGAACGA
GGTTGCTGAGCCGTTCCTTA
GGTTGCTGAGGGTACCATAT
GGTTGCTGAGCCGATTCGCA
GGTTGCTGAGATGGCTCTGC
GGTTGCTGAGGTATAATACG
GGTTGCTGAGATCAGCAAGT
GGTTGCTGAGGGCGAACTCG
GGTTGCTGAGTTAATTGAAT
GGTTGCTGAGTTAGGACCGG
GGTTGCTGAGAAGTAAGAGC
GGTTGCTGAGCCTTGGTCCA
GGTTGCTGAGCATCAGAATG
GGTTGCTGAGTTATAGCAGA
GGTTGCTGAGTTACTTGGAA
GGTTGCTGAGGCTCAGCCGG
GGTTGCTGAGACGTCCGCAG
GGTTGCTGAGTTGACTGACG
GGTTGCTGAGTTGCGAGGCA
GGTTGCTGAGTTCCAACCGC
GGTTGCTGAGTAACCTTCGG
GGTTGCTGAGTCAAGCCGAT
GGTTGCTGAGCTTGCAACCT
GGTTGCTGAGCCATCGCGAA
GGTTGCTGAGTAGACTTCTT
GGTTGCTGAGGTCCTTAAGA
GGTTGCTGAGAGTAACGGTC
GGTTGCTGAGGTTCGTCAGA
GGTTGCTGAGCGCCTAATGC
GGTTGCTGAGACCGGAATTA
GGTTGCTGAGTAGGCCATAG
GGTTGCTGAGTAACTCTTAG
GGTTGCTGAGTATGAGTTAA
GGTTGCTGAGTATCATGATC
GGTTGCTGAGGAGCATATGG
GGTTGCTGAGTAACGATCCA
GGTTGCTGAGCGGCGTAACT
GGTTGCTGAGCGTCGCAGCC
GGTTGCTGAGGTAGCTCCAT
GGTTGCTGAGTTGCCTTGGC
GGTTGCTGAGTGCTAATTCT
GGTTGCTGAGGTCCTACTTG
GGTTGCTGAGGGTAGGTTAG
GGTTGCTGAGGAGCATCATT
GGTTGCTGAGCCGCTCCGGC
GGTTGCTGAGTTCTTCCGGT
GGTTGCTGAGAGGAGAGAAC
GGTTGCTGAGTAACTCAATT
GGTTGCTGAGACTATAGGTT
GGTTGCTGAGCAAGATGCCG
GGTTGCTGAGAACGTCTAGT
GGTTGCTGAGAGGTATACTC
GGTTGCTGAGTTCATAGGAC
GGTTGCTGAGGGAGGCCTCC
GGTTGCTGAGTTCAATATAA
GGTTGCTGAGACGTCATATA
GGTTGCTGAGTTGACCAGGA
GGTTGCTGAGCGGTTGCGCG
GGTTGCTGAGCAAGGAGGTC
GGTTGCTGAGTTACGATGAA
GGTTGCTGAGTTGCTGGCAT
GGTTGCTGAGGAGGCATCAA
GGTTGCTGAGATTCGACCAA
GGTTGCTGAGGCCGTATGCT
GGTTGCTGAGCTGAACTGGT
GGTTGCTGAGCATAACCAGC
GGTTGCTGAGAAGTTGCCAT
GGTTGCTGAGAGGCCGCTCG
GGTTGCTGAGAGGTAATAGG
GGTTGCTGAGGTACTAGTAA
GGTTGCTGAGGCGCGGTAGT
GGTTGCTGAGCTGGATTAGT
GGTTGCTGAGTTGGATCCTT
GGTTGCTGAGTTGGAATCTC
GGTTGCTGAGACCTGGACGC
GGTTGCTGAGCCTGACGTTC
GGTTGCTGAGGCGTTCAGCT
GGTTGCTGAGTTAGCAATAA
GGTTGCTGAGTTGATGCTAT
GGTTGCTGAGCTCTGCGGCA
GGTTGCTGAGAATAATACCA
GGTTGCTGAGACGCCGTTCA
GGTTGCTGAGTTCGCTTACG
GGTTGCTGAGTACGGCTACG
GGTTGCTGAGTTCTTATCGA
GGTTGCTGAGTTCCATGGCA
GGTTGCTGAGAAGTAGTCAG
GGTTGCTGAGTCAGCTCTAA
GGTTGCTGAGCGAATAGATG
GGTTGCTGAGCGGAGATCCG
GGTTGCTGAGACCGCAGAAT
GGTTGCTGAGTCTCCTATAA
GGTTGCTGAGCAACCTATAT
GGTTGCTGAGAGTCGAGAAG
GGTTGCTGAGAAGACGGCCA
GGTTGCTGAGGCCAACGCCA
GGTTGCTGAGTCTACCATTA
GGTTGCTGAGCTTGCGGTCT
GGTTGCTGAGTTACGTATAC
GGTTGCTGAGCGATTGGTTA
GGTTGCTGAGACTTAACTAG
GGTTGCTGAGGCAGACCGGT
GGTTGCTGAGTGAGTCCAGA
GGTTGCTGAGTGGAGAATTC
GGTTGCTGAGACCAGCCTTA
GGTTGCTGAGGGCGAGCTTA
GGTTGCTGAGTCGAGGAGTA
GGTTGCTGAGCCTTACTCCT
GGTTGCTGAGTCAGACGAAC
GGTTGCTGAGCCGTCCAGTA
GGTTGCTGAGGTTCCGCTAA
GGTTGCTGAGCAGATTCGAT
GGTTGCTGAGTGCATATAAC
GGTTGCTGAGTAGGCAGATA
GGTTGCTGAGTATGCCGAGT
GGTTGCTGAGATAGTCGTAG
GGTTGCTGAGGGATGCAGCA
GGTTGCTGAGCCGCTATATT
GGTTGCTGAGATCGAGTCGC
GGTTGCTGAGGCGACGCAGA
GGTTGCTGAGAATGGTCGAC
GGTTGCTGAGTGGAACTAGA
GGTTGCTGAGGTCCAACTCA
GGTTGCTGAGGTTATGGATC
GGTTGCTGAGTTATAAGAAC
GGTTGCTGAGCAAGCTTCAT
GGTTGCTGAGCTGATTAAGA
GGTTGCTGAGTACTTACTTA
GGTTGCTGAGGGATCTGCAG
GGTTGCTGAGATGCAATATG
GGTTGCTGAGTTCCTAGACC
GGTTGCTGAGACTGCCGATA
GGTTGCTGAGTCCAGAAGGT
GGTTGCTGAGTTCAAGACCA
GGTTGCTGAGTATTACTCAT
GGTTGCTGAGAACTGATCTT
GGTTGCTGAGCCGCGGACCG
GGTTGCTGAGAATACGCAGG
GGTTGCTGAGGGTCGCGTCA
GGTTGCTGAGAATTATCAGC
GGTTGCTGAGCAGCTATCGT
GGTTGCTGAGATTGCGCTGA
GGTTGCTGAGTTGGTAGGCG
GGTTGCTGAGAGCTAAGGTA
GGTTGCTGAGTCGTAGAGAA
GGTTGCTGAGTGATGGCCTT
GGTTGCTGAGTGGAAGTACC
GGTTGCTGAGCTCCAAGGAT
GGTTGCTGAGAGATATATCG
GGTTGCTGAGCATGCTGGTT
GGTTGCTGAGTCCTCGAGTC
GGTTGCTGAGGCAAGGAATA
GGTTGCTGAGGGCATAGCTT
GGTTGCTGAGCTACGGTAGC
GGTTGCTGAGAGTAAGCATA
GGTTGCTGAGCGCCTCGAAC
GGTTGCTGAGTTAGGATCTA
GGTTGCTGAGACTACTGAAG
GGTTGCTGAGAATCTGGAGT
CCTAGAATTGTTCTCGCATG
CCTAGAATTGTCCTACCAGT
CCTAGAATTGGCGTTGGAGC
CCTAGAATTGGATCTTACGC
CCTAGAATTGCTGATGGTCA
CCTAGAATTGCCGAGAATCC
CCTAGAATTGGCCGCAACGA
CCTAGAATTGTGAGTCTGGC
CCTAGAATTGTGCGGACCTA
CCTAGAATTGACCTCGTTGA
CCTAGAATTGACGGAGGCGG
CCTAGAATTGTAGATCTACT
CCTAGAATTGAATTAAGACT
CCTAGAATTGCCATTGCGTT
CCTAGAATTGTTATTCATTC
CCTAGAATTGATCTCCGAAC
CCTAGAATTGTTGACTTCAG
CCTAGAATTGGGCAGGTATT
CCTAGAATTGAGAGCTATAA
CCTAGAATTGCTAAGAGAAG
CCTAGAATTGACTCAATAGG
CCTAGAATTGCTTGCGCCGC
CCTAGAATTGAATCGTAGCG
CCTAGAATTGGGTACTGCCT
CCTAGAATTGTAGAATTAAC
CCTAGAATTGGCCATTCTCC
CCTAGAATTGTGCCGGCAGA
CCTAGAATTGTTACCGAGGC
CCTAGAATTGATCATATTAG
CCTAGAATTGTGGTCAGCCA
CCTAGAATTGACTATGCAAT
CCTAGAATTGCGACGCGACT
CCTAGAATTGGATACGGAAC
CCTAGAATTGTTATCCGGAT
CCTAGAATTGTAGAGTAATA
CCTAGAATTGGCAGGTCCGT
CCTAGAATTGTCGGCCTTAC
CCTAGAATTGAGAACGTCTC
CCTAGAATTGCCAGTTCCAA
CCTAGAATTGGGCGTTAAGG
CCTAGAATTGACTTAACCTT
CCTAGAATTGCAACCGCTAA
CCTAGAATTGGACCTTGATA
CCTAGAATTGTCTGATACCA
CCTAGAATTGGAAGATCGAG
CCTAGAATTGAGGAGCGGTA
CCTAGAATTGAAGAAGCTAG
CCTAGAATTGTCCGGCCTCG
CCTAGAATTGAGAGAAGGTT
CCTAGAATTGCATACTCCGA
CCTAGAATTGGCTAACTTGC
CCTAGAATTGAATCCATCTT
CCTAGAATTGGGCTGAGCTC
CCTAGAATTGCCGATTCCTG
CCTAGAATTGACCGCCAACC
CCTAGAATTGTGGCCTGAAG
CCTAGAATTGAACCTCATTC
CCTAGAATTGATAAGGAGCA
CCTAGAATTGCGAACGCCGG
CCTAGAATTGGGTATGCTTG
CCTAGAATTGAACCTGCGTA
CCTAGAATTGGGCAGACGCC
CCTAGAATTGTAGCCGTCAT
CCTAGAATTGCCTGGAAGAG
CCTAGAATTGGGAGGTTCTA
CCTAGAATTGCTAGTAGTCT
CCTAGAATTGATCATCAACG
CCTAGAATTGACGCGAGATT
CCTAGAATTGGAAGAGGCAT
CCTAGAATTGGGTATCCGCC
CCTAGAATTGAACTAGGCGC
CCTAGAATTGTCGCTAAGCA
CCTAGAATTGTATATACTAA
CCTAGAATTGACTTGCTAGA
CCTAGAATTGAACCATTGGA
CCTAGAATTGTCGCGGTTGG
CCTAGAATTGCGTAGTTACC
CCTAGAATTGTCCAATCATC
CCTAGAATTGAATCGATAAT
CCTAGAATTGCCATTATCTA
CCTAGAATTGTCAACGTAAG
CCTAGAATTGTCTAATAGTA
CCTAGAATTGAACCGCTGGT
CCTAGAATTGGATCGCTTCT
CCTAGAATTGCTAACTAGAT
CCTAGAATTGGCTGGAACTT
CCTAGAATTGAGGTTAGTTC
CCTAGAATTGCATTCGACGG
CCTAGAATTGCATTCAATCA
CCTAGAATTGCGGATTAGAA
CCTAGAATTGATCGGCTATC
CCTAGAATTGCCTTGATCGT
CCTAGAATTGACGAAGTCAA
CCTAGAATTGTTACCTCGAC
CCTAGAATTGGGAGGATAGC
CCTAGAATTGGGCTCTCTAT
CCTAGAATTGGGTTGGCGAC
CCTAGAATTGGTAGATGCGC
CCTAGAATTGAGGACTGCGA
CCTAGAATTGGAGGCTTATT
CCTAGAATTGACGGAGAATA
CCTAGAATTGGACGAGGTTG
CCTAGAATTGTTCTCTGAGA
CCTAGAATTGTAGAATAGCC
CCTAGAATTGTGGCAGAAGT
CCTAGAATTGCGAAGGCATG
CCTAGAATTGAGCGATCCGC
CCTAGAATTGATGAGTTCTC
CCTAGAATTGGTAGATCGTT
CCTAGAATTGTCGGTAAGGC
CCTAGAATTGACTCGACGCC
CCTAGAATTGCGCCAGGCAT
CCTAGAATTGATTAACTTAA
CCTAGAATTGCTGGTTGGTT
CCTAGAATTGCCTGCATCAA
CCTAGAATTGGCTCGAATCA
CCTAGAATTGCTTCATTAGA
CCTAGAATTGAATTGAGAGA
CCTAGAATTGACGCTTCTCT
CCTAGAATTGCCATCGGACC
CCTAGAATTGGAGGTCGGTT
CCTAGAATTGACGATAGACT
CCTAGAATTGCCTATCATAA
CCTAGAATTGAATACCAGTT
CCTAGAATTGCGTATTGAGA
CCTAGAATTGCCGCGCAGGT
CCTAGAATTGTCTGACGAGG
CCTAGAATTGGGCTCGAGAT
CCTAGAATTGAATCGAACTC
CCTAGAATTGGTAGTTGGAT
CCTAGAATTGATATGCCATC
CCTAGAATTGGGCATCTACC
CCTAGAATTGACGCGCTCCT
CCTAGAATTGGCGGCCAATC
CCTAGAATTGAATCCGGTCA
CCTAGAATTGGCGGTTATTG
CCTAGAATTGTAGCCAGCAA
CCTAGAATTGACTCTACTGG
CCTAGAATTGGATTCCGGAA
CCTAGAATTGTCCTCTCCGT
CCTAGAATTGGGACGACGCA
CCTAGAATTGCCTAAGCGGT
CCTAGAATTGAAGTACGTTA
CCTAGAATTGTTCTCTACTA
CCTAGAATTGAGCGTCGTAT
CCTAGAATTGACGCGTATCG
CCTAGAATTGCTATTAACCA
CCTAGAATTGCATCCAGCCA
CCTAGAATTGTCGGCGTCGT
CCTAGAATTGCCTGAGAGCA
CCTAGAATTGTGGCATAACG
CCTAGAATTGATAACCGTTC
CCTAGAATTGCGTCTATGAA
CCTAGAATTGCGTAAGGAGT
CCTAGAATTGGAATGAGGAG
CCTAGAATTGCCAGGCTCTT
CCTAGAATTGGACCAATGCG
CCTAGAATTGCATGACTCAA
CCTAGAATTGGATCCAGCGT
CCTAGAATTGGGCTGCCTTA
CCTAGAATTGGCCTGATATA
CCTAGAATTGACCAGTATAA
CCTAGAATTGTCTCTCATCC
CCTAGAATTGAGGTCTATGG
CCTAGAATTGCGAATCTCCT
CCTAGAATTGAAGCATCCTA
CCTAGAATTGAGGCCGGTAA
CCTAGAATTGATCCATCAGG
CCTAGAATTGAGGTAGAGCT
CCTAGAATTGACTCCGCCAA
CCTAGAATTGTGAGACTCTA
CCTAGAATTGTTCTATAGAG
CCTAGAATTGGCCTCAGCAT
CCTAGAATTGTCCGCCGGTC
CCTAGAATTGTTCGCTGCCT
CCTAGAATTGAGCAAGAACC
CCTAGAATTGGGCTATTCGA
CCTAGAATTGCTGAAGAGAC
CCTAGAATTGGCCATCAACT
CCTAGAATTGCTCGGAGCAA
CCTAGAATTGTTGCAGCATT
CCTAGAATTGACGTTGAATG
CCTAGAATTGGCGGAGTCGA
CCTAGAATTGTCTAGTCAAG
CCTAGAATTGATCTAGGTTC
CCTAGAATTGTGCCTAACTT
CCTAGAATTGGGATTCTATC
CCTAGAATTGTTGATATGAA
CCTAGAATTGTCTATCGGTA
CCTAGAATTGGGCTTCTGGA
CCTAGAATTGACTGGTAGAT
CCTAGAATTGGGCGGTTGAC
CCTAGAATTGCGGTCAAGAA
CCTAGAATTGCGCTCCTAAC
CCTAGAATTGATCCATGACT
CCTAGAATTGAACCTGGTCT
CCTAGAATTGACCGAAGACC
CCTAGAATTGGGTACCGGCA
CCTAGAATTGAAGCCAGTTA
CCTAGAATTGTCTTGCCGAC
CCTAGAATTGAAGACCGTTG
CCTAGAATTGAGGTTAGCAT
CCTAGAATTGTTCGCCTCCA
CCTAGAATTGAGAGCCAAGG
CCTAGAATTGAATACCATCC
CCTAGAATTGAGCTCTCCTC
CCTAGAATTGCTTGATTGCC
CCTAGAATTGAGCTTATCCG
CCTAGAATTGAAGAATCTGA
CCTAGAATTGCATCTCTGCA
CCTAGAATTGACCTGGCCAA
CCTAGAATTGTAACTGGTTA
CCTAGAATTGTTGCTAACGG
CCTAGAATTGACTAGAGAGT
CCTAGAATTGAATGCCGCTT
CCTAGAATTGTATAGACGCA
CCTAGAATTGTCAATCGCAT
CCTAGAATTGTTCTTAATAA
CCTAGAATTGGTCCTAGAGG
CCTAGAATTGATATTGATAC
CCTAGAATTGCCGCTGCCAG
CCTAGAATTGCCTAGTACGT
CCTAGAATTGCAATTACCGT
CCTAGAATTGGGCCGTAGTC
CCTAGAATTGCGATTACGGC
CCTAGAATTGTAATGAACGA
CCTAGAATTGCCGTTCCTTA
CCTAGAATTGGGTACCATAT
CCTAGAATTGCCGATTCGCA
CCTAGAATTGATGGCTCTGC
CCTAGAATTGGTATAATACG
CCTAGAATTGATCAGCAAGT
CCTAGAATTGGGCGAACTCG
CCTAGAATTGTTAATTGAAT
CCTAGAATTGTTAGGACCGG
CCTAGAATTGAAGTAAGAGC
CCTAGAATTGCCTTGGTCCA
CCTAGAATTGCATCAGAATG
CCTAGAATTGTTATAGCAGA
CCTAGAATTGTTACTTGGAA
CCTAGAATTGGCTCAGCCGG
CCTAGAATTGACGTCCGCAG
CCTAGAATTGTTGACTGACG
CCTAGAATTGTTGCGAGGCA
CCTAGAATTGTTCCAACCGC
CCTAGAATTGTAACCTTCGG
CCTAGAATTGTCAAGCCGAT
CCTAGAATTGCTTGCAACCT
CCTAGAATTGCCATCGCGAA
CCTAGAATTGTAGACTTCTT
CCTAGAATTGGTCCTTAAGA
CCTAGAATTGAGTAACGGTC
CCTAGAATTGGTTCGTCAGA
CCTAGAATTGCGCCTAATGC
CCTAGAATTGACCGGAATTA
CCTAGAATTGTAGGCCATAG
CCTAGAATTGTAACTCTTAG
CCTAGAATTGTATGAGTTAA
CCTAGAATTGTATCATGATC
CCTAGAATTGGAGCATATGG
CCTAGAATTGTAACGATCCA
CCTAGAATTGCGGCGTAACT
CCTAGAATTGCGTCGCAGCC
CCTAGAATTGGTAGCTCCAT
CCTAGAATTGTTGCCTTGGC
CCTAGAATTGTGCTAATTCT
CCTAGAATTGGTCCTACTTG
CCTAGAATTGGGTAGGTTAG
CCTAGAATTGGAGCATCATT
CCTAGAATTGCCGCTCCGGC
CCTAGAATTGTTCTTCCGGT
CCTAGAATTGAGGAGAGAAC
CCTAGAATTGTAACTCAATT
CCTAGAATTGACTATAGGTT
CCTAGAATTGCAAGATGCCG
CCTAGAATTGAACGTCTAGT
CCTAGAATTGAGGTATACTC
CCTAGAATTGTTCATAGGAC
CCTAGAATTGGGAGGCCTCC
CCTAGAATTGTTCAATATAA
CCTAGAATTGACGTCATATA
CCTAGAATTGTTGACCAGGA
CCTAGAATTGCGGTTGCGCG
CCTAGAATTGCAAGGAGGTC
CCTAGAATTGTTACGATGAA
CCTAGAATTGTTGCTGGCAT
CCTAGAATTGGAGGCATCAA
CCTAGAATTGATTCGACCAA
CCTAGAATTGGCCGTATGCT
CCTAGAATTGCTGAACTGGT
CCTAGAATTGCATAACCAGC
CCTAGAATTGAAGTTGCCAT
CCTAGAATTGAGGCCGCTCG
CCTAGAATTGAGGTAATAGG
CCTAGAATTGGTACTAGTAA
CCTAGAATTGGCGCGGTAGT
CCTAGAATTGCTGGATTAGT
CCTAGAATTGTTGGATCCTT
CCTAGAATTGTTGGAATCTC
CCTAGAATTGACCTGGACGC
CCTAGAATTGCCTGACGTTC
CCTAGAATTGGCGTTCAGCT
CCTAGAATTGTTAGCAATAA
CCTAGAATTGTTGATGCTAT
CCTAGAATTGCTCTGCGGCA
CCTAGAATTGAATAATACCA
CCTAGAATTGACGCCGTTCA
CCTAGAATTGTTCGCTTACG
CCTAGAATTGTACGGCTACG
CCTAGAATTGTTCTTATCGA
CCTAGAATTGTTCCATGGCA
CCTAGAATTGAAGTAGTCAG
CCTAGAATTGTCAGCTCTAA
CCTAGAATTGCGAATAGATG
CCTAGAATTGCGGAGATCCG
CCTAGAATTGACCGCAGAAT
CCTAGAATTGTCTCCTATAA
CCTAGAATTGCAACCTATAT
CCTAGAATTGAGTCGAGAAG
CCTAGAATTGAAGACGGCCA
CCTAGAATTGGCCAACGCCA
CCTAGAATTGTCTACCATTA
CCTAGAATTGCTTGCGGTCT
CCTAGAATTGTTACGTATAC
CCTAGAATTGCGATTGGTTA
CCTAGAATTGACTTAACTAG
CCTAGAATTGGCAGACCGGT
CCTAGAATTGTGAGTCCAGA
CCTAGAATTGTGGAGAATTC
CCTAGAATTGACCAGCCTTA
CCTAGAATTGGGCGAGCTTA
CCTAGAATTGTCGAGGAGTA
CCTAGAATTGCCTTACTCCT
CCTAGAATTGTCAGACGAAC
CCTAGAATTGCCGTCCAGTA
CCTAGAATTGGTTCCGCTAA
CCTAGAATTGCAGATTCGAT
CCTAGAATTGTGCATATAAC
CCTAGAATTGTAGGCAGATA
CCTAGAATTGTATGCCGAGT
CCTAGAATTGATAGTCGTAG
CCTAGAATTGGGATGCAGCA
CCTAGAATTGCCGCTATATT
CCTAGAATTGATCGAGTCGC
CCTAGAATTGGCGACGCAGA
CCTAGAATTGAATGGTCGAC
CCTAGAATTGTGGAACTAGA
CCTAGAATTGGTCCAACTCA
CCTAGAATTGGTTATGGATC
CCTAGAATTGTTATAAGAAC
CCTAGAATTGCAAGCTTCAT
CCTAGAATTGCTGATTAAGA
CCTAGAATTGTACTTACTTA
CCTAGAATTGGGATCTGCAG
CCTAGAATTGATGCAATATG
CCTAGAATTGTTCCTAGACC
CCTAGAATTGACTGCCGATA
CCTAGAATTGTCCAGAAGGT
CCTAGAATTGTTCAAGACCA
CCTAGAATTGTATTACTCAT
CCTAGAATTGAACTGATCTT
CCTAGAATTGCCGCGGACCG
CCTAGAATTGAATACGCAGG
CCTAGAATTGGGTCGCGTCA
CCTAGAATTGAATTATCAGC
CCTAGAATTGCAGCTATCGT
CCTAGAATTGATTGCGCTGA
CCTAGAATTGTTGGTAGGCG
CCTAGAATTGAGCTAAGGTA
CCTAGAATTGTCGTAGAGAA
CCTAGAATTGTGATGGCCTT
CCTAGAATTGTGGAAGTACC
CCTAGAATTGCTCCAAGGAT
CCTAGAATTGAGATATATCG
CCTAGAATTGCATGCTGGTT
CCTAGAATTGTCCTCGAGTC
CCTAGAATTGGCAAGGAATA
CCTAGAATTGGGCATAGCTT
CCTAGAATTGCTACGGTAGC
CCTAGAATTGAGTAAGCATA
CCTAGAATTGCGCCTCGAAC
CCTAGAATTGTTAGGATCTA
CCTAGAATTGACTACTGAAG
CCTAGAATTGAATCTGGAGT
CGAGACTGATTTCTCGCATG
CGAGACTGATTCCTACCAGT
CGAGACTGATGCGTTGGAGC
CGAGACTGATGATCTTACGC
CGAGACTGATCTGATGGTCA
CGAGACTGATCCGAGAATCC
CGAGACTGATGCCGCAACGA
CGAGACTGATTGAGTCTGGC
CGAGACTGATTGCGGACCTA
CGAGACTGATACCTCGTTGA
CGAGACTGATACGGAGGCGG
CGAGACTGATTAGATCTACT
CGAGACTGATAATTAAGACT
CGAGACTGATCCATTGCGTT
CGAGACTGATTTATTCATTC
CGAGACTGATATCTCCGAAC
CGAGACTGATTTGACTTCAG
CGAGACTGATGGCAGGTATT
CGAGACTGATAGAGCTATAA
CGAGACTGATCTAAGAGAAG
CGAGACTGATACTCAATAGG
CGAGACTGATCTTGCGCCGC
CGAGACTGATAATCGTAGCG
CGAGACTGATGGTACTGCCT
CGAGACTGATTAGAATTAAC
CGAGACTGATGCCATTCTCC
CGAGACTGATTGCCGGCAGA
CGAGACTGATTTACCGAGGC
CGAGACTGATATCATATTAG
CGAGACTGATTGGTCAGCCA
CGAGACTGATACTATGCAAT
CGAGACTGATCGACGCGACT
CGAGACTGATGATACGGAAC
CGAGACTGATTTATCCGGAT
CGAGACTGATTAGAGTAATA
CGAGACTGATGCAGGTCCGT
CGAGACTGATTCGGCCTTAC
CGAGACTGATAGAACGTCTC
CGAGACTGATCCAGTTCCAA
CGAGACTGATGGCGTTAAGG
CGAGACTGATACTTAACCTT
CGAGACTGATCAACCGCTAA
CGAGACTGATGACCTTGATA
CGAGACTGATTCTGATACCA
CGAGACTGATGAAGATCGAG
CGAGACTGATAGGAGCGGTA
CGAGACTGATAAGAAGCTAG
CGAGACTGATTCCGGCCTCG
CGAGACTGATAGAGAAGGTT
CGAGACTGATCATACTCCGA
CGAGACTGATGCTAACTTGC
CGAGACTGATAATCCATCTT
CGAGACTGATGGCTGAGCTC
CGAGACTGATCCGATTCCTG
CGAGACTGATACCGCCAACC
CGAGACTGATTGGCCTGAAG
CGAGACTGATAACCTCATTC
CGAGACTGATATAAGGAGCA
CGAGACTGATCGAACGCCGG
CGAGACTGATGGTATGCTTG
CGAGACTGATAACCTGCGTA
CGAGACTGATGGCAGACGCC
CGAGACTGATTAGCCGTCAT
CGAGACTGATCCTGGAAGAG
CGAGACTGATGGAGGTTCTA
CGAGACTGATCTAGTAGTCT
CGAGACTGATATCATCAACG
CGAGACTGATACGCGAGATT
CGAGACTGATGAAGAGGCAT
CGAGACTGATGGTATCCGCC
CGAGACTGATAACTAGGCGC
CGAGACTGATTCGCTAAGCA
CGAGACTGATTATATACTAA
CGAGACTGATACTTGCTAGA
CGAGACTGATAACCATTGGA
CGAGACTGATTCGCGGTTGG
CGAGACTGATCGTAGTTACC
CGAGACTGATTCCAATCATC
CGAGACTGATAATCGATAAT
CGAGACTGATCCATTATCTA
CGAGACTGATTCAACGTAAG
CGAGACTGATTCTAATAGTA
CGAGACTGATAACCGCTGGT
CGAGACTGATGATCGCTTCT
CGAGACTGATCTAACTAGAT
CGAGACTGATGCTGGAACTT
CGAGACTGATAGGTTAGTTC
CGAGACTGATCATTCGACGG
CGAGACTGATCATTCAATCA
CGAGACTGATCGGATTAGAA
CGAGACTGATATCGGCTATC
CGAGACTGATCCTTGATCGT
CGAGACTGATACGAAGTCAA
CGAGACTGATTTACCTCGAC
CGAGACTGATGGAGGATAGC
CGAGACTGATGGCTCTCTAT
CGAGACTGATGGTTGGCGAC
CGAGACTGATGTAGATGCGC
CGAGACTGATAGGACTGCGA
CGAGACTGATGAGGCTTATT
CGAGACTGATACGGAGAATA
CGAGACTGATGACGAGGTTG
CGAGACTGATTTCTCTGAGA
CGAGACTGATTAGAATAGCC
CGAGACTGATTGGCAGAAGT
CGAGACTGATCGAAGGCATG
CGAGACTGATAGCGATCCGC
CGAGACTGATATGAGTTCTC
CGAGACTGATGTAGATCGTT
CGAGACTGATTCGGTAAGGC
CGAGACTGATACTCGACGCC
CGAGACTGATCGCCAGGCAT
CGAGACTGATATTAACTTAA
CGAGACTGATCTGGTTGGTT
CGAGACTGATCCTGCATCAA
CGAGACTGATGCTCGAATCA
CGAGACTGATCTTCATTAGA
CGAGACTGATAATTGAGAGA
CGAGACTGATACGCTTCTCT
CGAGACTGATCCATCGGACC
CGAGACTGATGAGGTCGGTT
CGAGACTGATACGATAGACT
CGAGACTGATCCTATCATAA
CGAGACTGATAATACCAGTT
CGAGACTGATCGTATTGAGA
CGAGACTGATCCGCGCAGGT
CGAGACTGATTCTGACGAGG
CGAGACTGATGGCTCGAGAT
CGAGACTGATAATCGAACTC
CGAGACTGATGTAGTTGGAT
CGAGACTGATATATGCCATC
CGAGACTGATGGCATCTACC
CGAGACTGATACGCGCTCCT
CGAGACTGATGCGGCCAATC
CGAGACTGATAATCCGGTCA
CGAGACTGATGCGGTTATTG
CGAGACTGATTAGCCAGCAA
CGAGACTGATACTCTACTGG
CGAGACTGATGATTCCGGAA
CGAGACTGATTCCTCTCCGT
CGAGACTGATGGACGACGCA
CGAGACTGATCCTAAGCGGT
CGAGACTGATAAGTACGTTA
CGAGACTGATTTCTCTACTA
CGAGACTGATAGCGTCGTAT
CGAGACTGATACGCGTATCG
CGAGACTGATCTATTAACCA
CGAGACTGATCATCCAGCCA
CGAGACTGATTCGGCGTCGT
CGAGACTGATCCTGAGAGCA
CGAGACTGATTGGCATAACG
CGAGACTGATATAACCGTTC
CGAGACTGATCGTCTATGAA
CGAGACTGATCGTAAGGAGT
CGAGACTGATGAATGAGGAG
CGAGACTGATCCAGGCTCTT
CGAGACTGATGACCAATGCG
CGAGACTGATCATGACTCAA
CGAGACTGATGATCCAGCGT
CGAGACTGATGGCTGCCTTA
CGAGACTGATGCCTGATATA
CGAGACTGATACCAGTATAA
CGAGACTGATTCTCTCATCC
CGAGACTGATAGGTCTATGG
CGAGACTGATCGAATCTCCT
CGAGACTGATAAGCATCCTA
CGAGACTGATAGGCCGGTAA
CGAGACTGATATCCATCAGG
CGAGACTGATAGGTAGAGCT
CGAGACTGATACTCCGCCAA
CGAGACTGATTGAGACTCTA
CGAGACTGATTTCTATAGAG
CGAGACTGATGCCTCAGCAT
CGAGACTGATTCCGCCGGTC
CGAGACTGATTTCGCTGCCT
CGAGACTGATAGCAAGAACC
CGAGACTGATGGCTATTCGA
CGAGACTGATCTGAAGAGAC
CGAGACTGATGCCATCAACT
CGAGACTGATCTCGGAGCAA
CGAGACTGATTTGCAGCATT
CGAGACTGATACGTTGAATG
CGAGACTGATGCGGAGTCGA
CGAGACTGATTCTAGTCAAG
CGAGACTGATATCTAGGTTC
CGAGACTGATTGCCTAACTT
CGAGACTGATGGATTCTATC
CGAGACTGATTTGATATGAA
CGAGACTGATTCTATCGGTA
CGAGACTGATGGCTTCTGGA
CGAGACTGATACTGGTAGAT
CGAGACTGATGGCGGTTGAC
CGAGACTGATCGGTCAAGAA
CGAGACTGATCGCTCCTAAC
CGAGACTGATATCCATGACT
CGAGACTGATAACCTGGTCT
CGAGACTGATACCGAAGACC
CGAGACTGATGGTACCGGCA
CGAGACTGATAAGCCAGTTA
CGAGACTGATTCTTGCCGAC
CGAGACTGATAAGACCGTTG
CGAGACTGATAGGTTAGCAT
CGAGACTGATTTCGCCTCCA
CGAGACTGATAGAGCCAAGG
CGAGACTGATAATACCATCC
CGAGACTGATAGCTCTCCTC
CGAGACTGATCTTGATTGCC
CGAGACTGATAGCTTATCCG
CGAGACTGATAAGAATCTGA
CGAGACTGATCATCTCTGCA
CGAGACTGATACCTGGCCAA
CGAGACTGATTAACTGGTTA
CGAGACTGATTTGCTAACGG
CGAGACTGATACTAGAGAGT
CGAGACTGATAATGCCGCTT
CGAGACTGATTATAGACGCA
CGAGACTGATTCAATCGCAT
CGAGACTGATTTCTTAATAA
CGAGACTGATGTCCTAGAGG
CGAGACTGATATATTGATAC
CGAGACTGATCCGCTGCCAG
CGAGACTGATCCTAGTACGT
CGAGACTGATCAATTACCGT
CGAGACTGATGGCCGTAGTC
CGAGACTGATCGATTACGGC
CGAGACTGATTAATGAACGA
CGAGACTGATCCGTTCCTTA
CGAGACTGATGGTACCATAT
CGAGACTGATCCGATTCGCA
CGAGACTGATATGGCTCTGC
CGAGACTGATGTATAATACG
CGAGACTGATATCAGCAAGT
CGAGACTGATGGCGAACTCG
CGAGACTGATTTAATTGAAT
CGAGACTGATTTAGGACCGG
CGAGACTGATAAGTAAGAGC
CGAGACTGATCCTTGGTCCA
CGAGACTGATCATCAGAATG
CGAGACTGATTTATAGCAGA
CGAGACTGATTTACTTGGAA
CGAGACTGATGCTCAGCCGG
CGAGACTGATACGTCCGCAG
CGAGACTGATTTGACTGACG
CGAGACTGATTTGCGAGGCA
CGAGACTGATTTCCAACCGC
CGAGACTGATTAACCTTCGG
CGAGACTGATTCAAGCCGAT
CGAGACTGATCTTGCAACCT
CGAGACTGATCCATCGCGAA
CGAGACTGATTAGACTTCTT
CGAGACTGATGTCCTTAAGA
CGAGACTGATAGTAACGGTC
CGAGACTGATGTTCGTCAGA
CGAGACTGATCGCCTAATGC
CGAGACTGATACCGGAATTA
CGAGACTGATTAGGCCATAG
CGAGACTGATTAACTCTTAG
CGAGACTGATTATGAGTTAA
CGAGACTGATTATCATGATC
CGAGACTGATGAGCATATGG
CGAGACTGATTAACGATCCA
CGAGACTGATCGGCGTAACT
CGAGACTGATCGTCGCAGCC
CGAGACTGATGTAGCTCCAT
CGAGACTGATTTGCCTTGGC
CGAGACTGATTGCTAATTCT
CGAGACTGATGTCCTACTTG
CGAGACTGATGGTAGGTTAG
CGAGACTGATGAGCATCATT
CGAGACTGATCCGCTCCGGC
CGAGACTGATTTCTTCCGGT
CGAGACTGATAGGAGAGAAC
CGAGACTGATTAACTCAATT
CGAGACTGATACTATAGGTT
CGAGACTGATCAAGATGCCG
CGAGACTGATAACGTCTAGT
CGAGACTGATAGGTATACTC
CGAGACTGATTTCATAGGAC
CGAGACTGATGGAGGCCTCC
CGAGACTGATTTCAATATAA
CGAGACTGATACGTCATATA
CGAGACTGATTTGACCAGGA
CGAGACTGATCGGTTGCGCG
CGAGACTGATCAAGGAGGTC
CGAGACTGATTTACGATGAA
CGAGACTGATTTGCTGGCAT
CGAGACTGATGAGGCATCAA
CGAGACTGATATTCGACCAA
CGAGACTGATGCCGTATGCT
CGAGACTGATCTGAACTGGT
CGAGACTGATCATAACCAGC
CGAGACTGATAAGTTGCCAT
CGAGACTGATAGGCCGCTCG
CGAGACTGATAGGTAATAGG
CGAGACTGATGTACTAGTAA
CGAGACTGATGCGCGGTAGT
CGAGACTGATCTGGATTAGT
CGAGACTGATTTGGATCCTT
CGAGACTGATTTGGAATCTC
CGAGACTGATACCTGGACGC
CGAGACTGATCCTGACGTTC
CGAGACTGATGCGTTCAGCT
CGAGACTGATTTAGCAATAA
CGAGACTGATTTGATGCTAT
CGAGACTGATCTCTGCGGCA
CGAGACTGATAATAATACCA
CGAGACTGATACGCCGTTCA
CGAGACTGATTTCGCTTACG
CGAGACTGATTACGGCTACG
CGAGACTGATTTCTTATCGA
CGAGACTGATTTCCATGGCA
CGAGACTGATAAGTAGTCAG
CGAGACTGATTCAGCTCTAA
CGAGACTGATCGAATAGATG
CGAGACTGATCGGAGATCCG
CGAGACTGATACCGCAGAAT
CGAGACTGATTCTCCTATAA
CGAGACTGATCAACCTATAT
CGAGACTGATAGTCGAGAAG
CGAGACTGATAAGACGGCCA
CGAGACTGATGCCAACGCCA
CGAGACTGATTCTACCATTA
CGAGACTGATCTTGCGGTCT
CGAGACTGATTTACGTATAC
CGAGACTGATCGATTGGTTA
CGAGACTGATACTTAACTAG
CGAGACTGATGCAGACCGGT
CGAGACTGATTGAGTCCAGA
CGAGACTGATTGGAGAATTC
CGAGACTGATACCAGCCTTA
CGAGACTGATGGCGAGCTTA
CGAGACTGATTCGAGGAGTA
CGAGACTGATCCTTACTCCT
CGAGACTGATTCAGACGAAC
CGAGACTGATCCGTCCAGTA
CGAGACTGATGTTCCGCTAA
CGAGACTGATCAGATTCGAT
CGAGACTGATTGCATATAAC
CGAGACTGATTAGGCAGATA
CGAGACTGATTATGCCGAGT
CGAGACTGATATAGTCGTAG
CGAGACTGATGGATGCAGCA
CGAGACTGATCCGCTATATT
CGAGACTGATATCGAGTCGC
CGAGACTGATGCGACGCAGA
CGAGACTGATAATGGTCGAC
CGAGACTGATTGGAACTAGA
CGAGACTGATGTCCAACTCA
CGAGACTGATGTTATGGATC
CGAGACTGATTTATAAGAAC
CGAGACTGATCAAGCTTCAT
CGAGACTGATCTGATTAAGA
CGAGACTGATTACTTACTTA
CGAGACTGATGGATCTGCAG
CGAGACTGATATGCAATATG
CGAGACTGATTTCCTAGACC
CGAGACTGATACTGCCGATA
CGAGACTGATTCCAGAAGGT
CGAGACTGATTTCAAGACCA
CGAGACTGATTATTACTCAT
CGAGACTGATAACTGATCTT
CGAGACTGATCCGCGGACCG
CGAGACTGATAATACGCAGG
CGAGACTGATGGTCGCGTCA
CGAGACTGATAATTATCAGC
CGAGACTGATCAGCTATCGT
CGAGACTGATATTGCGCTGA
CGAGACTGATTTGGTAGGCG
CGAGACTGATAGCTAAGGTA
CGAGACTGATTCGTAGAGAA
CGAGACTGATTGATGGCCTT
CGAGACTGATTGGAAGTACC
CGAGACTGATCTCCAAGGAT
CGAGACTGATAGATATATCG
CGAGACTGATCATGCTGGTT
CGAGACTGATTCCTCGAGTC
CGAGACTGATGCAAGGAATA
CGAGACTGATGGCATAGCTT
CGAGACTGATCTACGGTAGC
CGAGACTGATAGTAAGCATA
CGAGACTGATCGCCTCGAAC
CGAGACTGATTTAGGATCTA
CGAGACTGATACTACTGAAG
CGAGACTGATAATCTGGAGT
GTTGCGGATTTTCTCGCATG
GTTGCGGATTTCCTACCAGT
GTTGCGGATTGCGTTGGAGC
GTTGCGGATTGATCTTACGC
GTTGCGGATTCTGATGGTCA
GTTGCGGATTCCGAGAATCC
GTTGCGGATTGCCGCAACGA
GTTGCGGATTTGAGTCTGGC
GTTGCGGATTTGCGGACCTA
GTTGCGGATTACCTCGTTGA
GTTGCGGATTACGGAGGCGG
GTTGCGGATTTAGATCTACT
GTTGCGGATTAATTAAGACT
GTTGCGGATTCCATTGCGTT
GTTGCGGATTTTATTCATTC
GTTGCGGATTATCTCCGAAC
GTTGCGGATTTTGACTTCAG
GTTGCGGATTGGCAGGTATT
GTTGCGGATTAGAGCTATAA
GTTGCGGATTCTAAGAGAAG
GTTGCGGATTACTCAATAGG
GTTGCGGATTCTTGCGCCGC
GTTGCGGATTAATCGTAGCG
GTTGCGGATTGGTACTGCCT
GTTGCGGATTTAGAATTAAC
GTTGCGGATTGCCATTCTCC
GTTGCGGATTTGCCGGCAGA
GTTGCGGATTTTACCGAGGC
GTTGCGGATTATCATATTAG
GTTGCGGATTTGGTCAGCCA
GTTGCGGATTACTATGCAAT
GTTGCGGATTCGACGCGACT
GTTGCGGATTGATACGGAAC
GTTGCGGATTTTATCCGGAT
GTTGCGGATTTAGAGTAATA
GTTGCGGATTGCAGGTCCGT
GTTGCGGATTTCGGCCTTAC
GTTGCGGATTAGAACGTCTC
GTTGCGGATTCCAGTTCCAA
GTTGCGGATTGGCGTTAAGG
GTTGCGGATTACTTAACCTT
GTTGCGGATTCAACCGCTAA
GTTGCGGATTGACCTTGATA
GTTGCGGATTTCTGATACCA
GTTGCGGATTGAAGATCGAG
GTTGCGGATTAGGAGCGGTA
GTTGCGGATTAAGAAGCTAG
GTTGCGGATTTCCGGCCTCG
GTTGCGGATTAGAGAAGGTT
GTTGCGGATTCATACTCCGA
GTTGCGGATTGCTAACTTGC
GTTGCGGATTAATCCATCTT
GTTGCGGATTGGCTGAGCTC
GTTGCGGATTCCGATTCCTG
GTTGCGGATTACCGCCAACC
GTTGCGGATTTGGCCTGAAG
GTTGCGGATTAACCTCATTC
GTTGCGGATTATAAGGAGCA
GTTGCGGATTCGAACGCCGG
GTTGCGGATTGGTATGCTTG
GTTGCGGATTAACCTGCGTA
GTTGCGGATTGGCAGACGCC
GTTGCGGATTTAGCCGTCAT
GTTGCGGATTCCTGGAAGAG
GTTGCGGATTGGAGGTTCTA
GTTGCGGATTCTAGTAGTCT
GTTGCGGATTATCATCAACG
GTTGCGGATTACGCGAGATT
GTTGCGGATTGAAGAGGCAT
GTTGCGGATTGGTATCCGCC
GTTGCGGATTAACTAGGCGC
GTTGCGGATTTCGCTAAGCA
GTTGCGGATTTATATACTAA
GTTGCGGATTACTTGCTAGA
GTTGCGGATTAACCATTGGA
GTTGCGGATTTCGCGGTTGG
GTTGCGGATTCGTAGTTACC
GTTGCGGATTTCCAATCATC
GTTGCGGATTAATCGATAAT
GTTGCGGATTCCATTATCTA
GTTGCGGATTTCAACGTAAG
GTTGCGGATTTCTAATAGTA
GTTGCGGATTAACCGCTGGT
GTTGCGGATTGATCGCTTCT
GTTGCGGATTCTAACTAGAT
GTTGCGGATTGCTGGAACTT
GTTGCGGATTAGGTTAGTTC
GTTGCGGATTCATTCGACGG
GTTGCGGATTCATTCAATCA
GTTGCGGATTCGGATTAGAA
GTTGCGGATTATCGGCTATC
GTTGCGGATTCCTTGATCGT
GTTGCGGATTACGAAGTCAA
GTTGCGGATTTTACCTCGAC
GTTGCGGATTGGAGGATAGC
GTTGCGGATTGGCTCTCTAT
GTTGCGGATTGGTTGGCGAC
GTTGCGGATTGTAGATGCGC
GTTGCGGATTAGGACTGCGA
GTTGCGGATTGAGGCTTATT
GTTGCGGATTACGGAGAATA
GTTGCGGATTGACGAGGTTG
GTTGCGGATTTTCTCTGAGA
GTTGCGGATTTAGAATAGCC
GTTGCGGATTTGGCAGAAGT
GTTGCGGATTCGAAGGCATG
GTTGCGGATTAGCGATCCGC
GTTGCGGATTATGAGTTCTC
GTTGCGGATTGTAGATCGTT
GTTGCGGATTTCGGTAAGGC
GTTGCGGATTACTCGACGCC
GTTGCGGATTCGCCAGGCAT
GTTGCGGATTATTAACTTAA
GTTGCGGATTCTGGTTGGTT
GTTGCGGATTCCTGCATCAA
GTTGCGGATTGCTCGAATCA
GTTGCGGATTCTTCATTAGA
GTTGCGGATTAATTGAGAGA
GTTGCGGATTACGCTTCTCT
GTTGCGGATTCCATCGGACC
GTTGCGGATTGAGGTCGGTT
GTTGCGGATTACGATAGACT
GTTGCGGATTCCTATCATAA
GTTGCGGATTAATACCAGTT
GTTGCGGATTCGTATTGAGA
GTTGCGGATTCCGCGCAGGT
GTTGCGGATTTCTGACGAGG
GTTGCGGATTGGCTCGAGAT
GTTGCGGATTAATCGAACTC
GTTGCGGATTGTAGTTGGAT
GTTGCGGATTATATGCCATC
GTTGCGGATTGGCATCTACC
GTTGCGGATTACGCGCTCCT
GTTGCGGATTGCGGCCAATC
GTTGCGGATTAATCCGGTCA
GTTGCGGATTGCGGTTATTG
GTTGCGGATTTAGCCAGCAA
GTTGCGGATTACTCTACTGG
GTTGCGGATTGATTCCGGAA
GTTGCGGATTTCCTCTCCGT
GTTGCGGATTGGACGACGCA
GTTGCGGATTCCTAAGCGGT
GTTGCGGATTAAGTACGTTA
GTTGCGGATTTTCTCTACTA
GTTGCGGATTAGCGTCGTAT
GTTGCGGATTACGCGTATCG
GTTGCGGATTCTATTAACCA
GTTGCGGATTCATCCAGCCA
GTTGCGGATTTCGGCGTCGT
GTTGCGGATTCCTGAGAGCA
GTTGCGGATTTGGCATAACG
GTTGCGGATTATAACCGTTC
GTTGCGGATTCGTCTATGAA
GTTGCGGATTCGTAAGGAGT
GTTGCGGATTGAATGAGGAG
GTTGCGGATTCCAGGCTCTT
GTTGCGGATTGACCAATGCG
GTTGCGGATTCATGACTCAA
GTTGCGGATTGATCCAGCGT
GTTGCGGATTGGCTGCCTTA
GTTGCGGATTGCCTGATATA
GTTGCGGATTACCAGTATAA
GTTGCGGATTTCTCTCATCC
GTTGCGGATTAGGTCTATGG
GTTGCGGATTCGAATCTCCT
GTTGCGGATTAAGCATCCTA
GTTGCGGATTAGGCCGGTAA
GTTGCGGATTATCCATCAGG
GTTGCGGATTAGGTAGAGCT
GTTGCGGATTACTCCGCCAA
GTTGCGGATTTGAGACTCTA
GTTGCGGATTTTCTATAGAG
GTTGCGGATTGCCTCAGCAT
GTTGCGGATTTCCGCCGGTC
GTTGCGGATTTTCGCTGCCT
GTTGCGGATTAGCAAGAACC
GTTGCGGATTGGCTATTCGA
GTTGCGGATTCTGAAGAGAC
GTTGCGGATTGCCATCAACT
GTTGCGGATTCTCGGAGCAA
GTTGCGGATTTTGCAGCATT
GTTGCGGATTACGTTGAATG
GTTGCGGATTGCGGAGTCGA
GTTGCGGATTTCTAGTCAAG
GTTGCGGATTATCTAGGTTC
GTTGCGGATTTGCCTAACTT
GTTGCGGATTGGATTCTATC
GTTGCGGATTTTGATATGAA
GTTGCGGATTTCTATCGGTA
GTTGCGGATTGGCTTCTGGA
GTTGCGGATTACTGGTAGAT
GTTGCGGATTGGCGGTTGAC
GTTGCGGATTCGGTCAAGAA
GTTGCGGATTCGCTCCTAAC
GTTGCGGATTATCCATGACT
GTTGCGGATTAACCTGGTCT
GTTGCGGATTACCGAAGACC
GTTGCGGATTGGTACCGGCA
GTTGCGGATTAAGCCAGTTA
GTTGCGGATTTCTTGCCGAC
GTTGCGGATTAAGACCGTTG
GTTGCGGATTAGGTTAGCAT
GTTGCGGATTTTCGCCTCCA
GTTGCGGATTAGAGCCAAGG
GTTGCGGATTAATACCATCC
GTTGCGGATTAGCTCTCCTC
GTTGCGGATTCTTGATTGCC
GTTGCGGATTAGCTTATCCG
GTTGCGGATTAAGAATCTGA
GTTGCGGATTCATCTCTGCA
GTTGCGGATTACCTGGCCAA
GTTGCGGATTTAACTGGTTA
GTTGCGGATTTTGCTAACGG
GTTGCGGATTACTAGAGAGT
GTTGCGGATTAATGCCGCTT
GTTGCGGATTTATAGACGCA
GTTGCGGATTTCAATCGCAT
GTTGCGGATTTTCTTAATAA
GTTGCGGATTGTCCTAGAGG
GTTGCGGATTATATTGATAC
GTTGCGGATTCCGCTGCCAG
GTTGCGGATTCCTAGTACGT
GTTGCGGATTCAATTACCGT
GTTGCGGATTGGCCGTAGTC
GTTGCGGATTCGATTACGGC
GTTGCGGATTTAATGAACGA
GTTGCGGATTCCGTTCCTTA
GTTGCGGATTGGTACCATAT
GTTGCGGATTCCGATTCGCA
GTTGCGGATTATGGCTCTGC
GTTGCGGATTGTATAATACG
GTTGCGGATTATCAGCAAGT
GTTGCGGATTGGCGAACTCG
GTTGCGGATTTTAATTGAAT
GTTGCGGATTTTAGGACCGG
GTTGCGGATTAAGTAAGAGC
GTTGCGGATTCCTTGGTCCA
GTTGCGGATTCATCAGAATG
GTTGCGGATTTTATAGCAGA
GTTGCGGATTTTACTTGGAA
GTTGCGGATTGCTCAGCCGG
GTTGCGGATTACGTCCGCAG
GTTGCGGATTTTGACTGACG
GTTGCGGATTTTGCGAGGCA
GTTGCGGATTTTCCAACCGC
GTTGCGGATTTAACCTTCGG
GTTGCGGATTTCAAGCCGAT
GTTGCGGATTCTTGCAACCT
GTTGCGGATTCCATCGCGAA
GTTGCGGATTTAGACTTCTT
GTTGCGGATTGTCCTTAAGA
GTTGCGGATTAGTAACGGTC
GTTGCGGATTGTTCGTCAGA
GTTGCGGATTCGCCTAATGC
GTTGCGGATTACCGGAATTA
GTTGCGGATTTAGGCCATAG
GTTGCGGATTTAACTCTTAG
GTTGCGGATTTATGAGTTAA
GTTGCGGATTTATCATGATC
GTTGCGGATTGAGCATATGG
GTTGCGGATTTAACGATCCA
GTTGCGGATTCGGCGTAACT
GTTGCGGATTCGTCGCAGCC
GTTGCGGATTGTAGCTCCAT
GTTGCGGATTTTGCCTTGGC
GTTGCGGATTTGCTAATTCT
GTTGCGGATTGTCCTACTTG
GTTGCGGATTGGTAGGTTAG
GTTGCGGATTGAGCATCATT
GTTGCGGATTCCGCTCCGGC
GTTGCGGATTTTCTTCCGGT
GTTGCGGATTAGGAGAGAAC
GTTGCGGATTTAACTCAATT
GTTGCGGATTACTATAGGTT
GTTGCGGATTCAAGATGCCG
GTTGCGGATTAACGTCTAGT
GTTGCGGATTAGGTATACTC
GTTGCGGATTTTCATAGGAC
GTTGCGGATTGGAGGCCTCC
GTTGCGGATTTTCAATATAA
GTTGCGGATTACGTCATATA
GTTGCGGATTTTGACCAGGA
GTTGCGGATTCGGTTGCGCG
GTTGCGGATTCAAGGAGGTC
GTTGCGGATTTTACGATGAA
GTTGCGGATTTTGCTGGCAT
GTTGCGGATTGAGGCATCAA
GTTGCGGATTATTCGACCAA
GTTGCGGATTGCCGTATGCT
GTTGCGGATTCTGAACTGGT
GTTGCGGATTCATAACCAGC
GTTGCGGATTAAGTTGCCAT
GTTGCGGATTAGGCCGCTCG
GTTGCGGATTAGGTAATAGG
GTTGCGGATTGTACTAGTAA
GTTGCGGATTGCGCGGTAGT
GTTGCGGATTCTGGATTAGT
GTTGCGGATTTTGGATCCTT
GTTGCGGATTTTGGAATCTC
GTTGCGGATTACCTGGACGC
GTTGCGGATTCCTGACGTTC
GTTGCGGATTGCGTTCAGCT
GTTGCGGATTTTAGCAATAA
GTTGCGGATTTTGATGCTAT
GTTGCGGATTCTCTGCGGCA
GTTGCGGATTAATAATACCA
GTTGCGGATTACGCCGTTCA
GTTGCGGATTTTCGCTTACG
GTTGCGGATTTACGGCTACG
GTTGCGGATTTTCTTATCGA
GTTGCGGATTTTCCATGGCA
GTTGCGGATTAAGTAGTCAG
GTTGCGGATTTCAGCTCTAA
GTTGCGGATTCGAATAGATG
GTTGCGGATTCGGAGATCCG
GTTGCGGATTACCGCAGAAT
GTTGCGGATTTCTCCTATAA
GTTGCGGATTCAACCTATAT
GTTGCGGATTAGTCGAGAAG
GTTGCGGATTAAGACGGCCA
GTTGCGGATTGCCAACGCCA
GTTGCGGATTTCTACCATTA
GTTGCGGATTCTTGCGGTCT
GTTGCGGATTTTACGTATAC
GTTGCGGATTCGATTGGTTA
GTTGCGGATTACTTAACTAG
GTTGCGGATTGCAGACCGGT
GTTGCGGATTTGAGTCCAGA
GTTGCGGATTTGGAGAATTC
GTTGCGGATTACCAGCCTTA
GTTGCGGATTGGCGAGCTTA
GTTGCGGATTTCGAGGAGTA
GTTGCGGATTCCTTACTCCT
GTTGCGGATTTCAGACGAAC
GTTGCGGATTCCGTCCAGTA
GTTGCGGATTGTTCCGCTAA
GTTGCGGATTCAGATTCGAT
GTTGCGGATTTGCATATAAC
GTTGCGGATTTAGGCAGATA
GTTGCGGATTTATGCCGAGT
GTTGCGGATTATAGTCGTAG
GTTGCGGATTGGATGCAGCA
GTTGCGGATTCCGCTATATT
GTTGCGGATTATCGAGTCGC
GTTGCGGATTGCGACGCAGA
GTTGCGGATTAATGGTCGAC
GTTGCGGATTTGGAACTAGA
GTTGCGGATTGTCCAACTCA
GTTGCGGATTGTTATGGATC
GTTGCGGATTTTATAAGAAC
GTTGCGGATTCAAGCTTCAT
GTTGCGGATTCTGATTAAGA
GTTGCGGATTTACTTACTTA
GTTGCGGATTGGATCTGCAG
GTTGCGGATTATGCAATATG
GTTGCGGATTTTCCTAGACC
GTTGCGGATTACTGCCGATA
GTTGCGGATTTCCAGAAGGT
GTTGCGGATTTTCAAGACCA
GTTGCGGATTTATTACTCAT
GTTGCGGATTAACTGATCTT
GTTGCGGATTCCGCGGACCG
GTTGCGGATTAATACGCAGG
GTTGCGGATTGGTCGCGTCA
GTTGCGGATTAATTATCAGC
GTTGCGGATTCAGCTATCGT
GTTGCGGATTATTGCGCTGA
GTTGCGGATTTTGGTAGGCG
GTTGCGGATTAGCTAAGGTA
GTTGCGGATTTCGTAGAGAA
GTTGCGGATTTGATGGCCTT
GTTGCGGATTTGGAAGTACC
GTTGCGGATTCTCCAAGGAT
GTTGCGGATTAGATATATCG
GTTGCGGATTCATGCTGGTT
GTTGCGGATTTCCTCGAGTC
GTTGCGGATTGCAAGGAATA
GTTGCGGATTGGCATAGCTT
GTTGCGGATTCTACGGTAGC
GTTGCGGATTAGTAAGCATA
GTTGCGGATTCGCCTCGAAC
GTTGCGGATTTTAGGATCTA
GTTGCGGATTACTACTGAAG
GTTGCGGATTAATCTGGAGT
AAGGTAACCGTTCTCGCATG
AAGGTAACCGTCCTACCAGT
AAGGTAACCGGCGTTGGAGC
AAGGTAACCGGATCTTACGC
AAGGTAACCGCTGATGGTCA
AAGGTAACCGCCGAGAATCC
AAGGTAACCGGCCGCAACGA
AAGGTAACCGTGAGTCTGGC
AAGGTAACCGTGCGGACCTA
AAGGTAACCGACCTCGTTGA
AAGGTAACCGACGGAGGCGG
AAGGTAACCGTAGATCTACT
AAGGTAACCGAATTAAGACT
AAGGTAACCGCCATTGCGTT
AAGGTAACCGTTATTCATTC
AAGGTAACCGATCTCCGAAC
AAGGTAACCGTTGACTTCAG
AAGGTAACCGGGCAGGTATT
AAGGTAACCGAGAGCTATAA
AAGGTAACCGCTAAGAGAAG
AAGGTAACCGACTCAATAGG
AAGGTAACCGCTTGCGCCGC
AAGGTAACCGAATCGTAGCG
AAGGTAACCGGGTACTGCCT
AAGGTAACCGTAGAATTAAC
AAGGTAACCGGCCATTCTCC
AAGGTAACCGTGCCGGCAGA
AAGGTAACCGTTACCGAGGC
AAGGTAACCGATCATATTAG
AAGGTAACCGTGGTCAGCCA
AAGGTAACCGACTATGCAAT
AAGGTAACCGCGACGCGACT
AAGGTAACCGGATACGGAAC
AAGGTAACCGTTATCCGGAT
AAGGTAACCGTAGAGTAATA
AAGGTAACCGGCAGGTCCGT
AAGGTAACCGTCGGCCTTAC
AAGGTAACCGAGAACGTCTC
AAGGTAACCGCCAGTTCCAA
AAGGTAACCGGGCGTTAAGG
AAGGTAACCGACTTAACCTT
AAGGTAACCGCAACCGCTAA
AAGGTAACCGGACCTTGATA
AAGGTAACCGTCTGATACCA
AAGGTAACCGGAAGATCGAG
AAGGTAACCGAGGAGCGGTA
AAGGTAACCGAAGAAGCTAG
AAGGTAACCGTCCGGCCTCG
AAGGTAACCGAGAGAAGGTT
AAGGTAACCGCATACTCCGA
AAGGTAACCGGCTAACTTGC
AAGGTAACCGAATCCATCTT
AAGGTAACCGGGCTGAGCTC
AAGGTAACCGCCGATTCCTG
AAGGTAACCGACCGCCAACC
AAGGTAACCGTGGCCTGAAG
AAGGTAACCGAACCTCATTC
AAGGTAACCGATAAGGAGCA
AAGGTAACCGCGAACGCCGG
AAGGTAACCGGGTATGCTTG
AAGGTAACCGAACCTGCGTA
AAGGTAACCGGGCAGACGCC
AAGGTAACCGTAGCCGTCAT
AAGGTAACCGCCTGGAAGAG
AAGGTAACCGGGAGGTTCTA
AAGGTAACCGCTAGTAGTCT
AAGGTAACCGATCATCAACG
AAGGTAACCGACGCGAGATT
AAGGTAACCGGAAGAGGCAT
AAGGTAACCGGGTATCCGCC
AAGGTAACCGAACTAGGCGC
AAGGTAACCGTCGCTAAGCA
AAGGTAACCGTATATACTAA
AAGGTAACCGACTTGCTAGA
AAGGTAACCGAACCATTGGA
AAGGTAACCGTCGCGGTTGG
AAGGTAACCGCGTAGTTACC
AAGGTAACCGTCCAATCATC
AAGGTAACCGAATCGATAAT
AAGGTAACCGCCATTATCTA
AAGGTAACCGTCAACGTAAG
AAGGTAACCGTCTAATAGTA
AAGGTAACCGAACCGCTGGT
AAGGTAACCGGATCGCTTCT
AAGGTAACCGCTAACTAGAT
AAGGTAACCGGCTGGAACTT
AAGGTAACCGAGGTTAGTTC
AAGGTAACCGCATTCGACGG
AAGGTAACCGCATTCAATCA
AAGGTAACCGCGGATTAGAA
AAGGTAACCGATCGGCTATC
AAGGTAACCGCCTTGATCGT
AAGGTAACCGACGAAGTCAA
AAGGTAACCGTTACCTCGAC
AAGGTAACCGGGAGGATAGC
AAGGTAACCGGGCTCTCTAT
AAGGTAACCGGGTTGGCGAC
AAGGTAACCGGTAGATGCGC
AAGGTAACCGAGGACTGCGA
AAGGTAACCGGAGGCTTATT
AAGGTAACCGACGGAGAATA
AAGGTAACCGGACGAGGTTG
AAGGTAACCGTTCTCTGAGA
AAGGTAACCGTAGAATAGCC
AAGGTAACCGTGGCAGAAGT
AAGGTAACCGCGAAGGCATG
AAGGTAACCGAGCGATCCGC
AAGGTAACCGATGAGTTCTC
AAGGTAACCGGTAGATCGTT
AAGGTAACCGTCGGTAAGGC
AAGGTAACCGACTCGACGCC
AAGGTAACCGCGCCAGGCAT
AAGGTAACCGATTAACTTAA
AAGGTAACCGCTGGTTGGTT
AAGGTAACCGCCTGCATCAA
AAGGTAACCGGCTCGAATCA
AAGGTAACCGCTTCATTAGA
AAGGTAACCGAATTGAGAGA
AAGGTAACCGACGCTTCTCT
AAGGTAACCGCCATCGGACC
AAGGTAACCGGAGGTCGGTT
AAGGTAACCGACGATAGACT
AAGGTAACCGCCTATCATAA
AAGGTAACCGAATACCAGTT
AAGGTAACCGCGTATTGAGA
AAGGTAACCGCCGCGCAGGT
AAGGTAACCGTCTGACGAGG
AAGGTAACCGGGCTCGAGAT
AAGGTAACCGAATCGAACTC
AAGGTAACCGGTAGTTGGAT
AAGGTAACCGATATGCCATC
AAGGTAACCGGGCATCTACC
AAGGTAACCGACGCGCTCCT
AAGGTAACCGGCGGCCAATC
AAGGTAACCGAATCCGGTCA
AAGGTAACCGGCGGTTATTG
AAGGTAACCGTAGCCAGCAA
AAGGTAACCGACTCTACTGG
AAGGTAACCGGATTCCGGAA
AAGGTAACCGTCCTCTCCGT
AAGGTAACCGGGACGACGCA
AAGGTAACCGCCTAAGCGGT
AAGGTAACCGAAGTACGTTA
AAGGTAACCGTTCTCTACTA
AAGGTAACCGAGCGTCGTAT
AAGGTAACCGACGCGTATCG
AAGGTAACCGCTATTAACCA
AAGGTAACCGCATCCAGCCA
AAGGTAACCGTCGGCGTCGT
AAGGTAACCGCCTGAGAGCA
AAGGTAACCGTGGCATAACG
AAGGTAACCGATAACCGTTC
AAGGTAACCGCGTCTATGAA
AAGGTAACCGCGTAAGGAGT
AAGGTAACCGGAATGAGGAG
AAGGTAACCGCCAGGCTCTT
AAGGTAACCGGACCAATGCG
AAGGTAACCGCATGACTCAA
AAGGTAACCGGATCCAGCGT
AAGGTAACCGGGCTGCCTTA
AAGGTAACCGGCCTGATATA
AAGGTAACCGACCAGTATAA
AAGGTAACCGTCTCTCATCC
AAGGTAACCGAGGTCTATGG
AAGGTAACCGCGAATCTCCT
AAGGTAACCGAAGCATCCTA
AAGGTAACCGAGGCCGGTAA
AAGGTAACCGATCCATCAGG
AAGGTAACCGAGGTAGAGCT
AAGGTAACCGACTCCGCCAA
AAGGTAACCGTGAGACTCTA
AAGGTAACCGTTCTATAGAG
AAGGTAACCGGCCTCAGCAT
AAGGTAACCGTCCGCCGGTC
AAGGTAACCGTTCGCTGCCT
AAGGTAACCGAGCAAGAACC
AAGGTAACCGGGCTATTCGA
AAGGTAACCGCTGAAGAGAC
AAGGTAACCGGCCATCAACT
AAGGTAACCGCTCGGAGCAA
AAGGTAACCGTTGCAGCATT
AAGGTAACCGACGTTGAATG
AAGGTAACCGGCGGAGTCGA
AAGGTAACCGTCTAGTCAAG
AAGGTAACCGATCTAGGTTC
AAGGTAACCGTGCCTAACTT
AAGGTAACCGGGATTCTATC
AAGGTAACCGTTGATATGAA
AAGGTAACCGTCTATCGGTA
AAGGTAACCGGGCTTCTGGA
AAGGTAACCGACTGGTAGAT
AAGGTAACCGGGCGGTTGAC
AAGGTAACCGCGGTCAAGAA
AAGGTAACCGCGCTCCTAAC
AAGGTAACCGATCCATGACT
AAGGTAACCGAACCTGGTCT
AAGGTAACCGACCGAAGACC
AAGGTAACCGGGTACCGGCA
AAGGTAACCGAAGCCAGTTA
AAGGTAACCGTCTTGCCGAC
AAGGTAACCGAAGACCGTTG
AAGGTAACCGAGGTTAGCAT
AAGGTAACCGTTCGCCTCCA
AAGGTAACCGAGAGCCAAGG
AAGGTAACCGAATACCATCC
AAGGTAACCGAGCTCTCCTC
AAGGTAACCGCTTGATTGCC
AAGGTAACCGAGCTTATCCG
AAGGTAACCGAAGAATCTGA
AAGGTAACCGCATCTCTGCA
AAGGTAACCGACCTGGCCAA
AAGGTAACCGTAACTGGTTA
AAGGTAACCGTTGCTAACGG
AAGGTAACCGACTAGAGAGT
AAGGTAACCGAATGCCGCTT
AAGGTAACCGTATAGACGCA
AAGGTAACCGTCAATCGCAT
AAGGTAACCGTTCTTAATAA
AAGGTAACCGGTCCTAGAGG
AAGGTAACCGATATTGATAC
AAGGTAACCGCCGCTGCCAG
AAGGTAACCGCCTAGTACGT
AAGGTAACCGCAATTACCGT
AAGGTAACCGGGCCGTAGTC
AAGGTAACCGCGATTACGGC
AAGGTAACCGTAATGAACGA
AAGGTAACCGCCGTTCCTTA
AAGGTAACCGGGTACCATAT
AAGGTAACCGCCGATTCGCA
AAGGTAACCGATGGCTCTGC
AAGGTAACCGGTATAATACG
AAGGTAACCGATCAGCAAGT
AAGGTAACCGGGCGAACTCG
AAGGTAACCGTTAATTGAAT
AAGGTAACCGTTAGGACCGG
AAGGTAACCGAAGTAAGAGC
AAGGTAACCGCCTTGGTCCA
AAGGTAACCGCATCAGAATG
AAGGTAACCGTTATAGCAGA
AAGGTAACCGTTACTTGGAA
AAGGTAACCGGCTCAGCCGG
AAGGTAACCGACGTCCGCAG
AAGGTAACCGTTGACTGACG
AAGGTAACCGTTGCGAGGCA
AAGGTAACCGTTCCAACCGC
AAGGTAACCGTAACCTTCGG
AAGGTAACCGTCAAGCCGAT
AAGGTAACCGCTTGCAACCT
AAGGTAACCGCCATCGCGAA
AAGGTAACCGTAGACTTCTT
AAGGTAACCGGTCCTTAAGA
AAGGTAACCGAGTAACGGTC
AAGGTAACCGGTTCGTCAGA
AAGGTAACCGCGCCTAATGC
AAGGTAACCGACCGGAATTA
AAGGTAACCGTAGGCCATAG
AAGGTAACCGTAACTCTTAG
AAGGTAACCGTATGAGTTAA
AAGGTAACCGTATCATGATC
AAGGTAACCGGAGCATATGG
AAGGTAACCGTAACGATCCA
AAGGTAACCGCGGCGTAACT
AAGGTAACCGCGTCGCAGCC
AAGGTAACCGGTAGCTCCAT
AAGGTAACCGTTGCCTTGGC
AAGGTAACCGTGCTAATTCT
AAGGTAACCGGTCCTACTTG
AAGGTAACCGGGTAGGTTAG
AAGGTAACCGGAGCATCATT
AAGGTAACCGCCGCTCCGGC
AAGGTAACCGTTCTTCCGGT
AAGGTAACCGAGGAGAGAAC
AAGGTAACCGTAACTCAATT
AAGGTAACCGACTATAGGTT
AAGGTAACCGCAAGATGCCG
AAGGTAACCGAACGTCTAGT
AAGGTAACCGAGGTATACTC
AAGGTAACCGTTCATAGGAC
AAGGTAACCGGGAGGCCTCC
AAGGTAACCGTTCAATATAA
AAGGTAACCGACGTCATATA
AAGGTAACCGTTGACCAGGA
AAGGTAACCGCGGTTGCGCG
AAGGTAACCGCAAGGAGGTC
AAGGTAACCGTTACGATGAA
AAGGTAACCGTTGCTGGCAT
AAGGTAACCGGAGGCATCAA
AAGGTAACCGATTCGACCAA
AAGGTAACCGGCCGTATGCT
AAGGTAACCGCTGAACTGGT
AAGGTAACCGCATAACCAGC
AAGGTAACCGAAGTTGCCAT
AAGGTAACCGAGGCCGCTCG
AAGGTAACCGAGGTAATAGG
AAGGTAACCGGTACTAGTAA
AAGGTAACCGGCGCGGTAGT
AAGGTAACCGCTGGATTAGT
AAGGTAACCGTTGGATCCTT
AAGGTAACCGTTGGAATCTC
AAGGTAACCGACCTGGACGC
AAGGTAACCGCCTGACGTTC
AAGGTAACCGGCGTTCAGCT
AAGGTAACCGTTAGCAATAA
AAGGTAACCGTTGATGCTAT
AAGGTAACCGCTCTGCGGCA
AAGGTAACCGAATAATACCA
AAGGTAACCGACGCCGTTCA
AAGGTAACCGTTCGCTTACG
AAGGTAACCGTACGGCTACG
AAGGTAACCGTTCTTATCGA
AAGGTAACCGTTCCATGGCA
AAGGTAACCGAAGTAGTCAG
AAGGTAACCGTCAGCTCTAA
AAGGTAACCGCGAATAGATG
AAGGTAACCGCGGAGATCCG
AAGGTAACCGACCGCAGAAT
AAGGTAACCGTCTCCTATAA
AAGGTAACCGCAACCTATAT
AAGGTAACCGAGTCGAGAAG
AAGGTAACCGAAGACGGCCA
AAGGTAACCGGCCAACGCCA
AAGGTAACCGTCTACCATTA
AAGGTAACCGCTTGCGGTCT
AAGGTAACCGTTACGTATAC
AAGGTAACCGCGATTGGTTA
AAGGTAACCGACTTAACTAG
AAGGTAACCGGCAGACCGGT
AAGGTAACCGTGAGTCCAGA
AAGGTAACCGTGGAGAATTC
AAGGTAACCGACCAGCCTTA
AAGGTAACCGGGCGAGCTTA
AAGGTAACCGTCGAGGAGTA
AAGGTAACCGCCTTACTCCT
AAGGTAACCGTCAGACGAAC
AAGGTAACCGCCGTCCAGTA
AAGGTAACCGGTTCCGCTAA
AAGGTAACCGCAGATTCGAT
AAGGTAACCGTGCATATAAC
AAGGTAACCGTAGGCAGATA
AAGGTAACCGTATGCCGAGT
AAGGTAACCGATAGTCGTAG
AAGGTAACCGGGATGCAGCA
AAGGTAACCGCCGCTATATT
AAGGTAACCGATCGAGTCGC
AAGGTAACCGGCGACGCAGA
AAGGTAACCGAATGGTCGAC
AAGGTAACCGTGGAACTAGA
AAGGTAACCGGTCCAACTCA
AAGGTAACCGGTTATGGATC
AAGGTAACCGTTATAAGAAC
AAGGTAACCGCAAGCTTCAT
AAGGTAACCGCTGATTAAGA
AAGGTAACCGTACTTACTTA
AAGGTAACCGGGATCTGCAG
AAGGTAACCGATGCAATATG
AAGGTAACCGTTCCTAGACC
AAGGTAACCGACTGCCGATA
AAGGTAACCGTCCAGAAGGT
AAGGTAACCGTTCAAGACCA
AAGGTAACCGTATTACTCAT
AAGGTAACCGAACTGATCTT
AAGGTAACCGCCGCGGACCG
AAGGTAACCGAATACGCAGG
AAGGTAACCGGGTCGCGTCA
AAGGTAACCGAATTATCAGC
AAGGTAACCGCAGCTATCGT
AAGGTAACCGATTGCGCTGA
AAGGTAACCGTTGGTAGGCG
AAGGTAACCGAGCTAAGGTA
AAGGTAACCGTCGTAGAGAA
AAGGTAACCGTGATGGCCTT
AAGGTAACCGTGGAAGTACC
AAGGTAACCGCTCCAAGGAT
AAGGTAACCGAGATATATCG
AAGGTAACCGCATGCTGGTT
AAGGTAACCGTCCTCGAGTC
AAGGTAACCGGCAAGGAATA
AAGGTAACCGGGCATAGCTT
AAGGTAACCGCTACGGTAGC
AAGGTAACCGAGTAAGCATA
AAGGTAACCGCGCCTCGAAC
AAGGTAACCGTTAGGATCTA
AAGGTAACCGACTACTGAAG
AAGGTAACCGAATCTGGAGT
GTCTTAACGTTTCTCGCATG
GTCTTAACGTTCCTACCAGT
GTCTTAACGTGCGTTGGAGC
GTCTTAACGTGATCTTACGC
GTCTTAACGTCTGATGGTCA
GTCTTAACGTCCGAGAATCC
GTCTTAACGTGCCGCAACGA
GTCTTAACGTTGAGTCTGGC
GTCTTAACGTTGCGGACCTA
GTCTTAACGTACCTCGTTGA
GTCTTAACGTACGGAGGCGG
GTCTTAACGTTAGATCTACT
GTCTTAACGTAATTAAGACT
GTCTTAACGTCCATTGCGTT
GTCTTAACGTTTATTCATTC
GTCTTAACGTATCTCCGAAC
GTCTTAACGTTTGACTTCAG
GTCTTAACGTGGCAGGTATT
GTCTTAACGTAGAGCTATAA
GTCTTAACGTCTAAGAGAAG
GTCTTAACGTACTCAATAGG
GTCTTAACGTCTTGCGCCGC
GTCTTAACGTAATCGTAGCG
GTCTTAACGTGGTACTGCCT
GTCTTAACGTTAGAATTAAC
GTCTTAACGTGCCATTCTCC
GTCTTAACGTTGCCGGCAGA
GTCTTAACGTTTACCGAGGC
GTCTTAACGTATCATATTAG
GTCTTAACGTTGGTCAGCCA
GTCTTAACGTACTATGCAAT
GTCTTAACGTCGACGCGACT
GTCTTAACGTGATACGGAAC
GTCTTAACGTTTATCCGGAT
GTCTTAACGTTAGAGTAATA
GTCTTAACGTGCAGGTCCGT
GTCTTAACGTTCGGCCTTAC
GTCTTAACGTAGAACGTCTC
GTCTTAACGTCCAGTTCCAA
GTCTTAACGTGGCGTTAAGG
GTCTTAACGTACTTAACCTT
GTCTTAACGTCAACCGCTAA
GTCTTAACGTGACCTTGATA
GTCTTAACGTTCTGATACCA
GTCTTAACGTGAAGATCGAG
GTCTTAACGTAGGAGCGGTA
GTCTTAACGTAAGAAGCTAG
GTCTTAACGTTCCGGCCTCG
GTCTTAACGTAGAGAAGGTT
GTCTTAACGTCATACTCCGA
GTCTTAACGTGCTAACTTGC
GTCTTAACGTAATCCATCTT
GTCTTAACGTGGCTGAGCTC
GTCTTAACGTCCGATTCCTG
GTCTTAACGTACCGCCAACC
GTCTTAACGTTGGCCTGAAG
GTCTTAACGTAACCTCATTC
GTCTTAACGTATAAGGAGCA
GTCTTAACGTCGAACGCCGG
GTCTTAACGTGGTATGCTTG
GTCTTAACGTAACCTGCGTA
GTCTTAACGTGGCAGACGCC
GTCTTAACGTTAGCCGTCAT
GTCTTAACGTCCTGGAAGAG
GTCTTAACGTGGAGGTTCTA
GTCTTAACGTCTAGTAGTCT
GTCTTAACGTATCATCAACG
GTCTTAACGTACGCGAGATT
GTCTTAACGTGAAGAGGCAT
GTCTTAACGTGGTATCCGCC
GTCTTAACGTAACTAGGCGC
GTCTTAACGTTCGCTAAGCA
GTCTTAACGTTATATACTAA
GTCTTAACGTACTTGCTAGA
GTCTTAACGTAACCATTGGA
GTCTTAACGTTCGCGGTTGG
GTCTTAACGTCGTAGTTACC
GTCTTAACGTTCCAATCATC
GTCTTAACGTAATCGATAAT
GTCTTAACGTCCATTATCTA
GTCTTAACGTTCAACGTAAG
GTCTTAACGTTCTAATAGTA
GTCTTAACGTAACCGCTGGT
GTCTTAACGTGATCGCTTCT
GTCTTAACGTCTAACTAGAT
GTCTTAACGTGCTGGAACTT
GTCTTAACGTAGGTTAGTTC
GTCTTAACGTCATTCGACGG
GTCTTAACGTCATTCAATCA
GTCTTAACGTCGGATTAGAA
GTCTTAACGTATCGGCTATC
GTCTTAACGTCCTTGATCGT
GTCTTAACGTACGAAGTCAA
GTCTTAACGTTTACCTCGAC
GTCTTAACGTGGAGGATAGC
GTCTTAACGTGGCTCTCTAT
GTCTTAACGTGGTTGGCGAC
GTCTTAACGTGTAGATGCGC
GTCTTAACGTAGGACTGCGA
GTCTTAACGTGAGGCTTATT
GTCTTAACGTACGGAGAATA
GTCTTAACGTGACGAGGTTG
GTCTTAACGTTTCTCTGAGA
GTCTTAACGTTAGAATAGCC
GTCTTAACGTTGGCAGAAGT
GTCTTAACGTCGAAGGCATG
GTCTTAACGTAGCGATCCGC
GTCTTAACGTATGAGTTCTC
GTCTTAACGTGTAGATCGTT
GTCTTAACGTTCGGTAAGGC
GTCTTAACGTACTCGACGCC
GTCTTAACGTCGCCAGGCAT
GTCTTAACGTATTAACTTAA
GTCTTAACGTCTGGTTGGTT
GTCTTAACGTCCTGCATCAA
GTCTTAACGTGCTCGAATCA
GTCTTAACGTCTTCATTAGA
GTCTTAACGTAATTGAGAGA
GTCTTAACGTACGCTTCTCT
GTCTTAACGTCCATCGGACC
GTCTTAACGTGAGGTCGGTT
GTCTTAACGTACGATAGACT
GTCTTAACGTCCTATCATAA
GTCTTAACGTAATACCAGTT
GTCTTAACGTCGTATTGAGA
GTCTTAACGTCCGCGCAGGT
GTCTTAACGTTCTGACGAGG
GTCTTAACGTGGCTCGAGAT
GTCTTAACGTAATCGAACTC
GTCTTAACGTGTAGTTGGAT
GTCTTAACGTATATGCCATC
GTCTTAACGTGGCATCTACC
GTCTTAACGTACGCGCTCCT
GTCTTAACGTGCGGCCAATC
GTCTTAACGTAATCCGGTCA
GTCTTAACGTGCGGTTATTG
GTCTTAACGTTAGCCAGCAA
GTCTTAACGTACTCTACTGG
GTCTTAACGTGATTCCGGAA
GTCTTAACGTTCCTCTCCGT
GTCTTAACGTGGACGACGCA
GTCTTAACGTCCTAAGCGGT
GTCTTAACGTAAGTACGTTA
GTCTTAACGTTTCTCTACTA
GTCTTAACGTAGCGTCGTAT
GTCTTAACGTACGCGTATCG
GTCTTAACGTCTATTAACCA
GTCTTAACGTCATCCAGCCA
GTCTTAACGTTCGGCGTCGT
GTCTTAACGTCCTGAGAGCA
GTCTTAACGTTGGCATAACG
GTCTTAACGTATAACCGTTC
GTCTTAACGTCGTCTATGAA
GTCTTAACGTCGTAAGGAGT
GTCTTAACGTGAATGAGGAG
GTCTTAACGTCCAGGCTCTT
GTCTTAACGTGACCAATGCG
GTCTTAACGTCATGACTCAA
GTCTTAACGTGATCCAGCGT
GTCTTAACGTGGCTGCCTTA
GTCTTAACGTGCCTGATATA
GTCTTAACGTACCAGTATAA
GTCTTAACGTTCTCTCATCC
GTCTTAACGTAGGTCTATGG
GTCTTAACGTCGAATCTCCT
GTCTTAACGTAAGCATCCTA
GTCTTAACGTAGGCCGGTAA
GTCTTAACGTATCCATCAGG
GTCTTAACGTAGGTAGAGCT
GTCTTAACGTACTCCGCCAA
GTCTTAACGTTGAGACTCTA
GTCTTAACGTTTCTATAGAG
GTCTTAACGTGCCTCAGCAT
GTCTTAACGTTCCGCCGGTC
GTCTTAACGTTTCGCTGCCT
GTCTTAACGTAGCAAGAACC
GTCTTAACGTGGCTATTCGA
GTCTTAACGTCTGAAGAGAC
GTCTTAACGTGCCATCAACT
GTCTTAACGTCTCGGAGCAA
GTCTTAACGTTTGCAGCATT
GTCTTAACGTACGTTGAATG
GTCTTAACGTGCGGAGTCGA
GTCTTAACGTTCTAGTCAAG
GTCTTAACGTATCTAGGTTC
GTCTTAACGTTGCCTAACTT
GTCTTAACGTGGATTCTATC
GTCTTAACGTTTGATATGAA
GTCTTAACGTTCTATCGGTA
GTCTTAACGTGGCTTCTGGA
GTCTTAACGTACTGGTAGAT
GTCTTAACGTGGCGGTTGAC
GTCTTAACGTCGGTCAAGAA
GTCTTAACGTCGCTCCTAAC
GTCTTAACGTATCCATGACT
GTCTTAACGTAACCTGGTCT
GTCTTAACGTACCGAAGACC
GTCTTAACGTGGTACCGGCA
GTCTTAACGTAAGCCAGTTA
GTCTTAACGTTCTTGCCGAC
GTCTTAACGTAAGACCGTTG
GTCTTAACGTAGGTTAGCAT
GTCTTAACGTTTCGCCTCCA
GTCTTAACGTAGAGCCAAGG
GTCTTAACGTAATACCATCC
GTCTTAACGTAGCTCTCCTC
GTCTTAACGTCTTGATTGCC
GTCTTAACGTAGCTTATCCG
GTCTTAACGTAAGAATCTGA
GTCTTAACGTCATCTCTGCA
GTCTTAACGTACCTGGCCAA
GTCTTAACGTTAACTGGTTA
GTCTTAACGTTTGCTAACGG
GTCTTAACGTACTAGAGAGT
GTCTTAACGTAATGCCGCTT
GTCTTAACGTTATAGACGCA
GTCTTAACGTTCAATCGCAT
GTCTTAACGTTTCTTAATAA
GTCTTAACGTGTCCTAGAGG
GTCTTAACGTATATTGATAC
GTCTTAACGTCCGCTGCCAG
GTCTTAACGTCCTAGTACGT
GTCTTAACGTCAATTACCGT
GTCTTAACGTGGCCGTAGTC
GTCTTAACGTCGATTACGGC
GTCTTAACGTTAATGAACGA
GTCTTAACGTCCGTTCCTTA
GTCTTAACGTGGTACCATAT
GTCTTAACGTCCGATTCGCA
GTCTTAACGTATGGCTCTGC
GTCTTAACGTGTATAATACG
GTCTTAACGTATCAGCAAGT
GTCTTAACGTGGCGAACTCG
GTCTTAACGTTTAATTGAAT
GTCTTAACGTTTAGGACCGG
GTCTTAACGTAAGTAAGAGC
GTCTTAACGTCCTTGGTCCA
GTCTTAACGTCATCAGAATG
GTCTTAACGTTTATAGCAGA
GTCTTAACGTTTACTTGGAA
GTCTTAACGTGCTCAGCCGG
GTCTTAACGTACGTCCGCAG
GTCTTAACGTTTGACTGACG
GTCTTAACGTTTGCGAGGCA
GTCTTAACGTTTCCAACCGC
GTCTTAACGTTAACCTTCGG
GTCTTAACGTTCAAGCCGAT
GTCTTAACGTCTTGCAACCT
GTCTTAACGTCCATCGCGAA
GTCTTAACGTTAGACTTCTT
GTCTTAACGTGTCCTTAAGA
GTCTTAACGTAGTAACGGTC
GTCTTAACGTGTTCGTCAGA
GTCTTAACGTCGCCTAATGC
GTCTTAACGTACCGGAATTA
GTCTTAACGTTAGGCCATAG
GTCTTAACGTTAACTCTTAG
GTCTTAACGTTATGAGTTAA
GTCTTAACGTTATCATGATC
GTCTTAACGTGAGCATATGG
GTCTTAACGTTAACGATCCA
GTCTTAACGTCGGCGTAACT
GTCTTAACGTCGTCGCAGCC
GTCTTAACGTGTAGCTCCAT
GTCTTAACGTTTGCCTTGGC
GTCTTAACGTTGCTAATTCT
GTCTTAACGTGTCCTACTTG
GTCTTAACGTGGTAGGTTAG
GTCTTAACGTGAGCATCATT
GTCTTAACGTCCGCTCCGGC
GTCTTAACGTTTCTTCCGGT
GTCTTAACGTAGGAGAGAAC
GTCTTAACGTTAACTCAATT
GTCTTAACGTACTATAGGTT
GTCTTAACGTCAAGATGCCG
GTCTTAACGTAACGTCTAGT
GTCTTAACGTAGGTATACTC
GTCTTAACGTTTCATAGGAC
GTCTTAACGTGGAGGCCTCC
GTCTTAACGTTTCAATATAA
GTCTTAACGTACGTCATATA
GTCTTAACGTTTGACCAGGA
GTCTTAACGTCGGTTGCGCG
GTCTTAACGTCAAGGAGGTC
GTCTTAACGTTTACGATGAA
GTCTTAACGTTTGCTGGCAT
GTCTTAACGTGAGGCATCAA
GTCTTAACGTATTCGACCAA
GTCTTAACGTGCCGTATGCT
GTCTTAACGTCTGAACTGGT
GTCTTAACGTCATAACCAGC
GTCTTAACGTAAGTTGCCAT
GTCTTAACGTAGGCCGCTCG
GTCTTAACGTAGGTAATAGG
GTCTTAACGTGTACTAGTAA
GTCTTAACGTGCGCGGTAGT
GTCTTAACGTCTGGATTAGT
GTCTTAACGTTTGGATCCTT
GTCTTAACGTTTGGAATCTC
GTCTTAACGTACCTGGACGC
GTCTTAACGTCCTGACGTTC
GTCTTAACGTGCGTTCAGCT
GTCTTAACGTTTAGCAATAA
GTCTTAACGTTTGATGCTAT
GTCTTAACGTCTCTGCGGCA
GTCTTAACGTAATAATACCA
GTCTTAACGTACGCCGTTCA
GTCTTAACGTTTCGCTTACG
GTCTTAACGTTACGGCTACG
GTCTTAACGTTTCTTATCGA
GTCTTAACGTTTCCATGGCA
GTCTTAACGTAAGTAGTCAG
GTCTTAACGTTCAGCTCTAA
GTCTTAACGTCGAATAGATG
GTCTTAACGTCGGAGATCCG
GTCTTAACGTACCGCAGAAT
GTCTTAACGTTCTCCTATAA
GTCTTAACGTCAACCTATAT
GTCTTAACGTAGTCGAGAAG
GTCTTAACGTAAGACGGCCA
GTCTTAACGTGCCAACGCCA
GTCTTAACGTTCTACCATTA
GTCTTAACGTCTTGCGGTCT
GTCTTAACGTTTACGTATAC
GTCTTAACGTCGATTGGTTA
GTCTTAACGTACTTAACTAG
GTCTTAACGTGCAGACCGGT
GTCTTAACGTTGAGTCCAGA
GTCTTAACGTTGGAGAATTC
GTCTTAACGTACCAGCCTTA
GTCTTAACGTGGCGAGCTTA
GTCTTAACGTTCGAGGAGTA
GTCTTAACGTCCTTACTCCT
GTCTTAACGTTCAGACGAAC
GTCTTAACGTCCGTCCAGTA
GTCTTAACGTGTTCCGCTAA
GTCTTAACGTCAGATTCGAT
GTCTTAACGTTGCATATAAC
GTCTTAACGTTAGGCAGATA
GTCTTAACGTTATGCCGAGT
GTCTTAACGTATAGTCGTAG
GTCTTAACGTGGATGCAGCA
GTCTTAACGTCCGCTATATT
GTCTTAACGTATCGAGTCGC
GTCTTAACGTGCGACGCAGA
GTCTTAACGTAATGGTCGAC
GTCTTAACGTTGGAACTAGA
GTCTTAACGTGTCCAACTCA
GTCTTAACGTGTTATGGATC
GTCTTAACGTTTATAAGAAC
GTCTTAACGTCAAGCTTCAT
GTCTTAACGTCTGATTAAGA
GTCTTAACGTTACTTACTTA
GTCTTAACGTGGATCTGCAG
GTCTTAACGTATGCAATATG
GTCTTAACGTTTCCTAGACC
GTCTTAACGTACTGCCGATA
GTCTTAACGTTCCAGAAGGT
GTCTTAACGTTTCAAGACCA
GTCTTAACGTTATTACTCAT
GTCTTAACGTAACTGATCTT
GTCTTAACGTCCGCGGACCG
GTCTTAACGTAATACGCAGG
GTCTTAACGTGGTCGCGTCA
GTCTTAACGTAATTATCAGC
GTCTTAACGTCAGCTATCGT
GTCTTAACGTATTGCGCTGA
GTCTTAACGTTTGGTAGGCG
GTCTTAACGTAGCTAAGGTA
GTCTTAACGTTCGTAGAGAA
GTCTTAACGTTGATGGCCTT
GTCTTAACGTTGGAAGTACC
GTCTTAACGTCTCCAAGGAT
GTCTTAACGTAGATATATCG
GTCTTAACGTCATGCTGGTT
GTCTTAACGTTCCTCGAGTC
GTCTTAACGTGCAAGGAATA
GTCTTAACGTGGCATAGCTT
GTCTTAACGTCTACGGTAGC
GTCTTAACGTAGTAAGCATA
GTCTTAACGTCGCCTCGAAC
GTCTTAACGTTTAGGATCTA
GTCTTAACGTACTACTGAAG
GTCTTAACGTAATCTGGAGT
GGTTGGATAGTTCTCGCATG
GGTTGGATAGTCCTACCAGT
GGTTGGATAGGCGTTGGAGC
GGTTGGATAGGATCTTACGC
GGTTGGATAGCTGATGGTCA
GGTTGGATAGCCGAGAATCC
GGTTGGATAGGCCGCAACGA
GGTTGGATAGTGAGTCTGGC
GGTTGGATAGTGCGGACCTA
GGTTGGATAGACCTCGTTGA
GGTTGGATAGACGGAGGCGG
GGTTGGATAGTAGATCTACT
GGTTGGATAGAATTAAGACT
GGTTGGATAGCCATTGCGTT
GGTTGGATAGTTATTCATTC
GGTTGGATAGATCTCCGAAC
GGTTGGATAGTTGACTTCAG
GGTTGGATAGGGCAGGTATT
GGTTGGATAGAGAGCTATAA
GGTTGGATAGCTAAGAGAAG
GGTTGGATAGACTCAATAGG
GGTTGGATAGCTTGCGCCGC
GGTTGGATAGAATCGTAGCG
GGTTGGATAGGGTACTGCCT
GGTTGGATAGTAGAATTAAC
GGTTGGATAGGCCATTCTCC
GGTTGGATAGTGCCGGCAGA
GGTTGGATAGTTACCGAGGC
GGTTGGATAGATCATATTAG
GGTTGGATAGTGGTCAGCCA
GGTTGGATAGACTATGCAAT
GGTTGGATAGCGACGCGACT
GGTTGGATAGGATACGGAAC
GGTTGGATAGTTATCCGGAT
GGTTGGATAGTAGAGTAATA
GGTTGGATAGGCAGGTCCGT
GGTTGGATAGTCGGCCTTAC
GGTTGGATAGAGAACGTCTC
GGTTGGATAGCCAGTTCCAA
GGTTGGATAGGGCGTTAAGG
GGTTGGATAGACTTAACCTT
GGTTGGATAGCAACCGCTAA
GGTTGGATAGGACCTTGATA
GGTTGGATAGTCTGATACCA
GGTTGGATAGGAAGATCGAG
GGTTGGATAGAGGAGCGGTA
GGTTGGATAGAAGAAGCTAG
GGTTGGATAGTCCGGCCTCG
GGTTGGATAGAGAGAAGGTT
GGTTGGATAGCATACTCCGA
GGTTGGATAGGCTAACTTGC
GGTTGGATAGAATCCATCTT
GGTTGGATAGGGCTGAGCTC
GGTTGGATAGCCGATTCCTG
GGTTGGATAGACCGCCAACC
GGTTGGATAGTGGCCTGAAG
GGTTGGATAGAACCTCATTC
GGTTGGATAGATAAGGAGCA
GGTTGGATAGCGAACGCCGG
GGTTGGATAGGGTATGCTTG
GGTTGGATAGAACCTGCGTA
GGTTGGATAGGGCAGACGCC
GGTTGGATAGTAGCCGTCAT
GGTTGGATAGCCTGGAAGAG
GGTTGGATAGGGAGGTTCTA
GGTTGGATAGCTAGTAGTCT
GGTTGGATAGATCATCAACG
GGTTGGATAGACGCGAGATT
GGTTGGATAGGAAGAGGCAT
GGTTGGATAGGGTATCCGCC
GGTTGGATAGAACTAGGCGC
GGTTGGATAGTCGCTAAGCA
GGTTGGATAGTATATACTAA
GGTTGGATAGACTTGCTAGA
GGTTGGATAGAACCATTGGA
GGTTGGATAGTCGCGGTTGG
GGTTGGATAGCGTAGTTACC
GGTTGGATAGTCCAATCATC
GGTTGGATAGAATCGATAAT
GGTTGGATAGCCATTATCTA
GGTTGGATAGTCAACGTAAG
GGTTGGATAGTCTAATAGTA
GGTTGGATAGAACCGCTGGT
GGTTGGATAGGATCGCTTCT
GGTTGGATAGCTAACTAGAT
GGTTGGATAGGCTGGAACTT
GGTTGGATAGAGGTTAGTTC
GGTTGGATAGCATTCGACGG
GGTTGGATAGCATTCAATCA
GGTTGGATAGCGGATTAGAA
GGTTGGATAGATCGGCTATC
GGTTGGATAGCCTTGATCGT
GGTTGGATAGACGAAGTCAA
GGTTGGATAGTTACCTCGAC
GGTTGGATAGGGAGGATAGC
GGTTGGATAGGGCTCTCTAT
GGTTGGATAGGGTTGGCGAC
GGTTGGATAGGTAGATGCGC
GGTTGGATAGAGGACTGCGA
GGTTGGATAGGAGGCTTATT
GGTTGGATAGACGGAGAATA
GGTTGGATAGGACGAGGTTG
GGTTGGATAGTTCTCTGAGA
GGTTGGATAGTAGAATAGCC
GGTTGGATAGTGGCAGAAGT
GGTTGGATAGCGAAGGCATG
GGTTGGATAGAGCGATCCGC
GGTTGGATAGATGAGTTCTC
GGTTGGATAGGTAGATCGTT
GGTTGGATAGTCGGTAAGGC
GGTTGGATAGACTCGACGCC
GGTTGGATAGCGCCAGGCAT
GGTTGGATAGATTAACTTAA
GGTTGGATAGCTGGTTGGTT
GGTTGGATAGCCTGCATCAA
GGTTGGATAGGCTCGAATCA
GGTTGGATAGCTTCATTAGA
GGTTGGATAGAATTGAGAGA
GGTTGGATAGACGCTTCTCT
GGTTGGATAGCCATCGGACC
GGTTGGATAGGAGGTCGGTT
GGTTGGATAGACGATAGACT
GGTTGGATAGCCTATCATAA
GGTTGGATAGAATACCAGTT
GGTTGGATAGCGTATTGAGA
GGTTGGATAGCCGCGCAGGT
GGTTGGATAGTCTGACGAGG
GGTTGGATAGGGCTCGAGAT
GGTTGGATAGAATCGAACTC
GGTTGGATAGGTAGTTGGAT
GGTTGGATAGATATGCCATC
GGTTGGATAGGGCATCTACC
GGTTGGATAGACGCGCTCCT
GGTTGGATAGGCGGCCAATC
GGTTGGATAGAATCCGGTCA
GGTTGGATAGGCGGTTATTG
GGTTGGATAGTAGCCAGCAA
GGTTGGATAGACTCTACTGG
GGTTGGATAGGATTCCGGAA
GGTTGGATAGTCCTCTCCGT
GGTTGGATAGGGACGACGCA
GGTTGGATAGCCTAAGCGGT
GGTTGGATAGAAGTACGTTA
GGTTGGATAGTTCTCTACTA
GGTTGGATAGAGCGTCGTAT
GGTTGGATAGACGCGTATCG
GGTTGGATAGCTATTAACCA
GGTTGGATAGCATCCAGCCA
GGTTGGATAGTCGGCGTCGT
GGTTGGATAGCCTGAGAGCA
GGTTGGATAGTGGCATAACG
GGTTGGATAGATAACCGTTC
GGTTGGATAGCGTCTATGAA
GGTTGGATAGCGTAAGGAGT
GGTTGGATAGGAATGAGGAG
GGTTGGATAGCCAGGCTCTT
GGTTGGATAGGACCAATGCG
GGTTGGATAGCATGACTCAA
GGTTGGATAGGATCCAGCGT
GGTTGGATAGGGCTGCCTTA
GGTTGGATAGGCCTGATATA
GGTTGGATAGACCAGTATAA
GGTTGGATAGTCTCTCATCC
GGTTGGATAGAGGTCTATGG
GGTTGGATAGCGAATCTCCT
GGTTGGATAGAAGCATCCTA
GGTTGGATAGAGGCCGGTAA
GGTTGGATAGATCCATCAGG
GGTTGGATAGAGGTAGAGCT
GGTTGGATAGACTCCGCCAA
GGTTGGATAGTGAGACTCTA
GGTTGGATAGTTCTATAGAG
GGTTGGATAGGCCTCAGCAT
GGTTGGATAGTCCGCCGGTC
GGTTGGATAGTTCGCTGCCT
GGTTGGATAGAGCAAGAACC
GGTTGGATAGGGCTATTCGA
GGTTGGATAGCTGAAGAGAC
GGTTGGATAGGCCATCAACT
GGTTGGATAGCTCGGAGCAA
GGTTGGATAGTTGCAGCATT
GGTTGGATAGACGTTGAATG
GGTTGGATAGGCGGAGTCGA
GGTTGGATAGTCTAGTCAAG
GGTTGGATAGATCTAGGTTC
GGTTGGATAGTGCCTAACTT
GGTTGGATAGGGATTCTATC
GGTTGGATAGTTGATATGAA
GGTTGGATAGTCTATCGGTA
GGTTGGATAGGGCTTCTGGA
GGTTGGATAGACTGGTAGAT
GGTTGGATAGGGCGGTTGAC
GGTTGGATAGCGGTCAAGAA
GGTTGGATAGCGCTCCTAAC
GGTTGGATAGATCCATGACT
GGTTGGATAGAACCTGGTCT
GGTTGGATAGACCGAAGACC
GGTTGGATAGGGTACCGGCA
GGTTGGATAGAAGCCAGTTA
GGTTGGATAGTCTTGCCGAC
GGTTGGATAGAAGACCGTTG
GGTTGGATAGAGGTTAGCAT
GGTTGGATAGTTCGCCTCCA
GGTTGGATAGAGAGCCAAGG
GGTTGGATAGAATACCATCC
GGTTGGATAGAGCTCTCCTC
GGTTGGATAGCTTGATTGCC
GGTTGGATAGAGCTTATCCG
GGTTGGATAGAAGAATCTGA
GGTTGGATAGCATCTCTGCA
GGTTGGATAGACCTGGCCAA
GGTTGGATAGTAACTGGTTA
GGTTGGATAGTTGCTAACGG
GGTTGGATAGACTAGAGAGT
GGTTGGATAGAATGCCGCTT
GGTTGGATAGTATAGACGCA
GGTTGGATAGTCAATCGCAT
GGTTGGATAGTTCTTAATAA
GGTTGGATAGGTCCTAGAGG
GGTTGGATAGATATTGATAC
GGTTGGATAGCCGCTGCCAG
GGTTGGATAGCCTAGTACGT
GGTTGGATAGCAATTACCGT
GGTTGGATAGGGCCGTAGTC
GGTTGGATAGCGATTACGGC
GGTTGGATAGTAATGAACGA
GGTTGGATAGCCGTTCCTTA
GGTTGGATAGGGTACCATAT
GGTTGGATAGCCGATTCGCA
GGTTGGATAGATGGCTCTGC
GGTTGGATAGGTATAATACG
GGTTGGATAGATCAGCAAGT
GGTTGGATAGGGCGAACTCG
GGTTGGATAGTTAATTGAAT
GGTTGGATAGTTAGGACCGG
GGTTGGATAGAAGTAAGAGC
GGTTGGATAGCCTTGGTCCA
GGTTGGATAGCATCAGAATG
GGTTGGATAGTTATAGCAGA
GGTTGGATAGTTACTTGGAA
GGTTGGATAGGCTCAGCCGG
GGTTGGATAGACGTCCGCAG
GGTTGGATAGTTGACTGACG
GGTTGGATAGTTGCGAGGCA
GGTTGGATAGTTCCAACCGC
GGTTGGATAGTAACCTTCGG
GGTTGGATAGTCAAGCCGAT
GGTTGGATAGCTTGCAACCT
GGTTGGATAGCCATCGCGAA
GGTTGGATAGTAGACTTCTT
GGTTGGATAGGTCCTTAAGA
GGTTGGATAGAGTAACGGTC
GGTTGGATAGGTTCGTCAGA
GGTTGGATAGCGCCTAATGC
GGTTGGATAGACCGGAATTA
GGTTGGATAGTAGGCCATAG
GGTTGGATAGTAACTCTTAG
GGTTGGATAGTATGAGTTAA
GGTTGGATAGTATCATGATC
GGTTGGATAGGAGCATATGG
GGTTGGATAGTAACGATCCA
GGTTGGATAGCGGCGTAACT
GGTTGGATAGCGTCGCAGCC
GGTTGGATAGGTAGCTCCAT
GGTTGGATAGTTGCCTTGGC
GGTTGGATAGTGCTAATTCT
GGTTGGATAGGTCCTACTTG
GGTTGGATAGGGTAGGTTAG
GGTTGGATAGGAGCATCATT
GGTTGGATAGCCGCTCCGGC
GGTTGGATAGTTCTTCCGGT
GGTTGGATAGAGGAGAGAAC
GGTTGGATAGTAACTCAATT
GGTTGGATAGACTATAGGTT
GGTTGGATAGCAAGATGCCG
GGTTGGATAGAACGTCTAGT
GGTTGGATAGAGGTATACTC
GGTTGGATAGTTCATAGGAC
GGTTGGATAGGGAGGCCTCC
GGTTGGATAGTTCAATATAA
GGTTGGATAGACGTCATATA
GGTTGGATAGTTGACCAGGA
GGTTGGATAGCGGTTGCGCG
GGTTGGATAGCAAGGAGGTC
GGTTGGATAGTTACGATGAA
GGTTGGATAGTTGCTGGCAT
GGTTGGATAGGAGGCATCAA
GGTTGGATAGATTCGACCAA
GGTTGGATAGGCCGTATGCT
GGTTGGATAGCTGAACTGGT
GGTTGGATAGCATAACCAGC
GGTTGGATAGAAGTTGCCAT
GGTTGGATAGAGGCCGCTCG
GGTTGGATAGAGGTAATAGG
GGTTGGATAGGTACTAGTAA
GGTTGGATAGGCGCGGTAGT
GGTTGGATAGCTGGATTAGT
GGTTGGATAGTTGGATCCTT
GGTTGGATAGTTGGAATCTC
GGTTGGATAGACCTGGACGC
GGTTGGATAGCCTGACGTTC
GGTTGGATAGGCGTTCAGCT
GGTTGGATAGTTAGCAATAA
GGTTGGATAGTTGATGCTAT
GGTTGGATAGCTCTGCGGCA
GGTTGGATAGAATAATACCA
GGTTGGATAGACGCCGTTCA
GGTTGGATAGTTCGCTTACG
GGTTGGATAGTACGGCTACG
GGTTGGATAGTTCTTATCGA
GGTTGGATAGTTCCATGGCA
GGTTGGATAGAAGTAGTCAG
GGTTGGATAGTCAGCTCTAA
GGTTGGATAGCGAATAGATG
GGTTGGATAGCGGAGATCCG
GGTTGGATAGACCGCAGAAT
GGTTGGATAGTCTCCTATAA
GGTTGGATAGCAACCTATAT
GGTTGGATAGAGTCGAGAAG
GGTTGGATAGAAGACGGCCA
GGTTGGATAGGCCAACGCCA
GGTTGGATAGTCTACCATTA
GGTTGGATAGCTTGCGGTCT
GGTTGGATAGTTACGTATAC
GGTTGGATAGCGATTGGTTA
GGTTGGATAGACTTAACTAG
GGTTGGATAGGCAGACCGGT
GGTTGGATAGTGAGTCCAGA
GGTTGGATAGTGGAGAATTC
GGTTGGATAGACCAGCCTTA
GGTTGGATAGGGCGAGCTTA
GGTTGGATAGTCGAGGAGTA
GGTTGGATAGCCTTACTCCT
GGTTGGATAGTCAGACGAAC
GGTTGGATAGCCGTCCAGTA
GGTTGGATAGGTTCCGCTAA
GGTTGGATAGCAGATTCGAT
GGTTGGATAGTGCATATAAC
GGTTGGATAGTAGGCAGATA
GGTTGGATAGTATGCCGAGT
GGTTGGATAGATAGTCGTAG
GGTTGGATAGGGATGCAGCA
GGTTGGATAGCCGCTATATT
GGTTGGATAGATCGAGTCGC
GGTTGGATAGGCGACGCAGA
GGTTGGATAGAATGGTCGAC
GGTTGGATAGTGGAACTAGA
GGTTGGATAGGTCCAACTCA
GGTTGGATAGGTTATGGATC
GGTTGGATAGTTATAAGAAC
GGTTGGATAGCAAGCTTCAT
GGTTGGATAGCTGATTAAGA
GGTTGGATAGTACTTACTTA
GGTTGGATAGGGATCTGCAG
GGTTGGATAGATGCAATATG
GGTTGGATAGTTCCTAGACC
GGTTGGATAGACTGCCGATA
GGTTGGATAGTCCAGAAGGT
GGTTGGATAGTTCAAGACCA
GGTTGGATAGTATTACTCAT
GGTTGGATAGAACTGATCTT
GGTTGGATAGCCGCGGACCG
GGTTGGATAGAATACGCAGG
GGTTGGATAGGGTCGCGTCA
GGTTGGATAGAATTATCAGC
GGTTGGATAGCAGCTATCGT
GGTTGGATAGATTGCGCTGA
GGTTGGATAGTTGGTAGGCG
GGTTGGATAGAGCTAAGGTA
GGTTGGATAGTCGTAGAGAA
GGTTGGATAGTGATGGCCTT
GGTTGGATAGTGGAAGTACC
GGTTGGATAGCTCCAAGGAT
GGTTGGATAGAGATATATCG
GGTTGGATAGCATGCTGGTT
GGTTGGATAGTCCTCGAGTC
GGTTGGATAGGCAAGGAATA
GGTTGGATAGGGCATAGCTT
GGTTGGATAGCTACGGTAGC
GGTTGGATAGAGTAAGCATA
GGTTGGATAGCGCCTCGAAC
GGTTGGATAGTTAGGATCTA
GGTTGGATAGACTACTGAAG
GGTTGGATAGAATCTGGAGT
ATTCGCTTATTTCTCGCATG
ATTCGCTTATTCCTACCAGT
ATTCGCTTATGCGTTGGAGC
ATTCGCTTATGATCTTACGC
ATTCGCTTATCTGATGGTCA
ATTCGCTTATCCGAGAATCC
ATTCGCTTATGCCGCAACGA
ATTCGCTTATTGAGTCTGGC
ATTCGCTTATTGCGGACCTA
ATTCGCTTATACCTCGTTGA
ATTCGCTTATACGGAGGCGG
ATTCGCTTATTAGATCTACT
ATTCGCTTATAATTAAGACT
ATTCGCTTATCCATTGCGTT
ATTCGCTTATTTATTCATTC
ATTCGCTTATATCTCCGAAC
ATTCGCTTATTTGACTTCAG
ATTCGCTTATGGCAGGTATT
ATTCGCTTATAGAGCTATAA
ATTCGCTTATCTAAGAGAAG
ATTCGCTTATACTCAATAGG
ATTCGCTTATCTTGCGCCGC
ATTCGCTTATAATCGTAGCG
ATTCGCTTATGGTACTGCCT
ATTCGCTTATTAGAATTAAC
ATTCGCTTATGCCATTCTCC
ATTCGCTTATTGCCGGCAGA
ATTCGCTTATTTACCGAGGC
ATTCGCTTATATCATATTAG
ATTCGCTTATTGGTCAGCCA
ATTCGCTTATACTATGCAAT
ATTCGCTTATCGACGCGACT
ATTCGCTTATGATACGGAAC
ATTCGCTTATTTATCCGGAT
ATTCGCTTATTAGAGTAATA
ATTCGCTTATGCAGGTCCGT
ATTCGCTTATTCGGCCTTAC
ATTCGCTTATAGAACGTCTC
ATTCGCTTATCCAGTTCCAA
ATTCGCTTATGGCGTTAAGG
ATTCGCTTATACTTAACCTT
ATTCGCTTATCAACCGCTAA
ATTCGCTTATGACCTTGATA
ATTCGCTTATTCTGATACCA
ATTCGCTTATGAAGATCGAG
ATTCGCTTATAGGAGCGGTA
ATTCGCTTATAAGAAGCTAG
ATTCGCTTATTCCGGCCTCG
ATTCGCTTATAGAGAAGGTT
ATTCGCTTATCATACTCCGA
ATTCGCTTATGCTAACTTGC
ATTCGCTTATAATCCATCTT
ATTCGCTTATGGCTGAGCTC
ATTCGCTTATCCGATTCCTG
ATTCGCTTATACCGCCAACC
ATTCGCTTATTGGCCTGAAG
ATTCGCTTATAACCTCATTC
ATTCGCTTATATAAGGAGCA
ATTCGCTTATCGAACGCCGG
ATTCGCTTATGGTATGCTTG
ATTCGCTTATAACCTGCGTA
ATTCGCTTATGGCAGACGCC
ATTCGCTTATTAGCCGTCAT
ATTCGCTTATCCTGGAAGAG
ATTCGCTTATGGAGGTTCTA
ATTCGCTTATCTAGTAGTCT
ATTCGCTTATATCATCAACG
ATTCGCTTATACGCGAGATT
ATTCGCTTATGAAGAGGCAT
ATTCGCTTATGGTATCCGCC
ATTCGCTTATAACTAGGCGC
ATTCGCTTATTCGCTAAGCA
ATTCGCTTATTATATACTAA
ATTCGCTTATACTTGCTAGA
ATTCGCTTATAACCATTGGA
ATTCGCTTATTCGCGGTTGG
ATTCGCTTATCGTAGTTACC
ATTCGCTTATTCCAATCATC
ATTCGCTTATAATCGATAAT
ATTCGCTTATCCATTATCTA
ATTCGCTTATTCAACGTAAG
ATTCGCTTATTCTAATAGTA
ATTCGCTTATAACCGCTGGT
ATTCGCTTATGATCGCTTCT
ATTCGCTTATCTAACTAGAT
ATTCGCTTATGCTGGAACTT
ATTCGCTTATAGGTTAGTTC
ATTCGCTTATCATTCGACGG
ATTCGCTTATCATTCAATCA
ATTCGCTTATCGGATTAGAA
ATTCGCTTATATCGGCTATC
ATTCGCTTATCCTTGATCGT
ATTCGCTTATACGAAGTCAA
ATTCGCTTATTTACCTCGAC
ATTCGCTTATGGAGGATAGC
ATTCGCTTATGGCTCTCTAT
ATTCGCTTATGGTTGGCGAC
ATTCGCTTATGTAGATGCGC
ATTCGCTTATAGGACTGCGA
ATTCGCTTATGAGGCTTATT
ATTCGCTTATACGGAGAATA
ATTCGCTTATGACGAGGTTG
ATTCGCTTATTTCTCTGAGA
ATTCGCTTATTAGAATAGCC
ATTCGCTTATTGGCAGAAGT
ATTCGCTTATCGAAGGCATG
ATTCGCTTATAGCGATCCGC
ATTCGCTTATATGAGTTCTC
ATTCGCTTATGTAGATCGTT
ATTCGCTTATTCGGTAAGGC
ATTCGCTTATACTCGACGCC
ATTCGCTTATCGCCAGGCAT
ATTCGCTTATATTAACTTAA
ATTCGCTTATCTGGTTGGTT
ATTCGCTTATCCTGCATCAA
ATTCGCTTATGCTCGAATCA
ATTCGCTTATCTTCATTAGA
ATTCGCTTATAATTGAGAGA
ATTCGCTTATACGCTTCTCT
ATTCGCTTATCCATCGGACC
ATTCGCTTATGAGGTCGGTT
ATTCGCTTATACGATAGACT
ATTCGCTTATCCTATCATAA
ATTCGCTTATAATACCAGTT
ATTCGCTTATCGTATTGAGA
ATTCGCTTATCCGCGCAGGT
ATTCGCTTATTCTGACGAGG
ATTCGCTTATGGCTCGAGAT
ATTCGCTTATAATCGAACTC
ATTCGCTTATGTAGTTGGAT
ATTCGCTTATATATGCCATC
ATTCGCTTATGGCATCTACC
ATTCGCTTATACGCGCTCCT
ATTCGCTTATGCGGCCAATC
ATTCGCTTATAATCCGGTCA
ATTCGCTTATGCGGTTATTG
ATTCGCTTATTAGCCAGCAA
ATTCGCTTATACTCTACTGG
ATTCGCTTATGATTCCGGAA
ATTCGCTTATTCCTCTCCGT
ATTCGCTTATGGACGACGCA
ATTCGCTTATCCTAAGCGGT
ATTCGCTTATAAGTACGTTA
ATTCGCTTATTTCTCTACTA
ATTCGCTTATAGCGTCGTAT
ATTCGCTTATACGCGTATCG
ATTCGCTTATCTATTAACCA
ATTCGCTTATCATCCAGCCA
ATTCGCTTATTCGGCGTCGT
ATTCGCTTATCCTGAGAGCA
ATTCGCTTATTGGCATAACG
ATTCGCTTATATAACCGTTC
ATTCGCTTATCGTCTATGAA
ATTCGCTTATCGTAAGGAGT
ATTCGCTTATGAATGAGGAG
ATTCGCTTATCCAGGCTCTT
ATTCGCTTATGACCAATGCG
ATTCGCTTATCATGACTCAA
ATTCGCTTATGATCCAGCGT
ATTCGCTTATGGCTGCCTTA
ATTCGCTTATGCCTGATATA
ATTCGCTTATACCAGTATAA
ATTCGCTTATTCTCTCATCC
ATTCGCTTATAGGTCTATGG
ATTCGCTTATCGAATCTCCT
ATTCGCTTATAAGCATCCTA
ATTCGCTTATAGGCCGGTAA
ATTCGCTTATATCCATCAGG
ATTCGCTTATAGGTAGAGCT
ATTCGCTTATACTCCGCCAA
ATTCGCTTATTGAGACTCTA
ATTCGCTTATTTCTATAGAG
ATTCGCTTATGCCTCAGCAT
ATTCGCTTATTCCGCCGGTC
ATTCGCTTATTTCGCTGCCT
ATTCGCTTATAGCAAGAACC
ATTCGCTTATGGCTATTCGA
ATTCGCTTATCTGAAGAGAC
ATTCGCTTATGCCATCAACT
ATTCGCTTATCTCGGAGCAA
ATTCGCTTATTTGCAGCATT
ATTCGCTTATACGTTGAATG
ATTCGCTTATGCGGAGTCGA
ATTCGCTTATTCTAGTCAAG
ATTCGCTTATATCTAGGTTC
ATTCGCTTATTGCCTAACTT
ATTCGCTTATGGATTCTATC
ATTCGCTTATTTGATATGAA
ATTCGCTTATTCTATCGGTA
ATTCGCTTATGGCTTCTGGA
ATTCGCTTATACTGGTAGAT
ATTCGCTTATGGCGGTTGAC
ATTCGCTTATCGGTCAAGAA
ATTCGCTTATCGCTCCTAAC
ATTCGCTTATATCCATGACT
ATTCGCTTATAACCTGGTCT
ATTCGCTTATACCGAAGACC
ATTCGCTTATGGTACCGGCA
ATTCGCTTATAAGCCAGTTA
ATTCGCTTATTCTTGCCGAC
ATTCGCTTATAAGACCGTTG
ATTCGCTTATAGGTTAGCAT
ATTCGCTTATTTCGCCTCCA
ATTCGCTTATAGAGCCAAGG
ATTCGCTTATAATACCATCC
ATTCGCTTATAGCTCTCCTC
ATTCGCTTATCTTGATTGCC
ATTCGCTTATAGCTTATCCG
ATTCGCTTATAAGAATCTGA
ATTCGCTTATCATCTCTGCA
ATTCGCTTATACCTGGCCAA
ATTCGCTTATTAACTGGTTA
ATTCGCTTATTTGCTAACGG
ATTCGCTTATACTAGAGAGT
ATTCGCTTATAATGCCGCTT
ATTCGCTTATTATAGACGCA
ATTCGCTTATTCAATCGCAT
ATTCGCTTATTTCTTAATAA
ATTCGCTTATGTCCTAGAGG
ATTCGCTTATATATTGATAC
ATTCGCTTATCCGCTGCCAG
ATTCGCTTATCCTAGTACGT
ATTCGCTTATCAATTACCGT
ATTCGCTTATGGCCGTAGTC
ATTCGCTTATCGATTACGGC
ATTCGCTTATTAATGAACGA
ATTCGCTTATCCGTTCCTTA
ATTCGCTTATGGTACCATAT
ATTCGCTTATCCGATTCGCA
ATTCGCTTATATGGCTCTGC
ATTCGCTTATGTATAATACG
ATTCGCTTATATCAGCAAGT
ATTCGCTTATGGCGAACTCG
ATTCGCTTATTTAATTGAAT
ATTCGCTTATTTAGGACCGG
ATTCGCTTATAAGTAAGAGC
ATTCGCTTATCCTTGGTCCA
ATTCGCTTATCATCAGAATG
ATTCGCTTATTTATAGCAGA
ATTCGCTTATTTACTTGGAA
ATTCGCTTATGCTCAGCCGG
ATTCGCTTATACGTCCGCAG
ATTCGCTTATTTGACTGACG
ATTCGCTTATTTGCGAGGCA
ATTCGCTTATTTCCAACCGC
ATTCGCTTATTAACCTTCGG
ATTCGCTTATTCAAGCCGAT
ATTCGCTTATCTTGCAACCT
ATTCGCTTATCCATCGCGAA
ATTCGCTTATTAGACTTCTT
ATTCGCTTATGTCCTTAAGA
ATTCGCTTATAGTAACGGTC
ATTCGCTTATGTTCGTCAGA
ATTCGCTTATCGCCTAATGC
ATTCGCTTATACCGGAATTA
ATTCGCTTATTAGGCCATAG
ATTCGCTTATTAACTCTTAG
ATTCGCTTATTATGAGTTAA
ATTCGCTTATTATCATGATC
ATTCGCTTATGAGCATATGG
ATTCGCTTATTAACGATCCA
ATTCGCTTATCGGCGTAACT
ATTCGCTTATCGTCGCAGCC
ATTCGCTTATGTAGCTCCAT
ATTCGCTTATTTGCCTTGGC
ATTCGCTTATTGCTAATTCT
ATTCGCTTATGTCCTACTTG
ATTCGCTTATGGTAGGTTAG
ATTCGCTTATGAGCATCATT
ATTCGCTTATCCGCTCCGGC
ATTCGCTTATTTCTTCCGGT
ATTCGCTTATAGGAGAGAAC
ATTCGCTTATTAACTCAATT
ATTCGCTTATACTATAGGTT
ATTCGCTTATCAAGATGCCG
ATTCGCTTATAACGTCTAGT
ATTCGCTTATAGGTATACTC
ATTCGCTTATTTCATAGGAC
ATTCGCTTATGGAGGCCTCC
ATTCGCTTATTTCAATATAA
ATTCGCTTATACGTCATATA
ATTCGCTTATTTGACCAGGA
ATTCGCTTATCGGTTGCGCG
ATTCGCTTATCAAGGAGGTC
ATTCGCTTATTTACGATGAA
ATTCGCTTATTTGCTGGCAT
ATTCGCTTATGAGGCATCAA
ATTCGCTTATATTCGACCAA
ATTCGCTTATGCCGTATGCT
ATTCGCTTATCTGAACTGGT
ATTCGCTTATCATAACCAGC
ATTCGCTTATAAGTTGCCAT
ATTCGCTTATAGGCCGCTCG
ATTCGCTTATAGGTAATAGG
ATTCGCTTATGTACTAGTAA
ATTCGCTTATGCGCGGTAGT
ATTCGCTTATCTGGATTAGT
ATTCGCTTATTTGGATCCTT
ATTCGCTTATTTGGAATCTC
ATTCGCTTATACCTGGACGC
ATTCGCTTATCCTGACGTTC
ATTCGCTTATGCGTTCAGCT
ATTCGCTTATTTAGCAATAA
ATTCGCTTATTTGATGCTAT
ATTCGCTTATCTCTGCGGCA
ATTCGCTTATAATAATACCA
ATTCGCTTATACGCCGTTCA
ATTCGCTTATTTCGCTTACG
ATTCGCTTATTACGGCTACG
ATTCGCTTATTTCTTATCGA
ATTCGCTTATTTCCATGGCA
ATTCGCTTATAAGTAGTCAG
ATTCGCTTATTCAGCTCTAA
ATTCGCTTATCGAATAGATG
ATTCGCTTATCGGAGATCCG
ATTCGCTTATACCGCAGAAT
ATTCGCTTATTCTCCTATAA
ATTCGCTTATCAACCTATAT
ATTCGCTTATAGTCGAGAAG
ATTCGCTTATAAGACGGCCA
ATTCGCTTATGCCAACGCCA
ATTCGCTTATTCTACCATTA
ATTCGCTTATCTTGCGGTCT
ATTCGCTTATTTACGTATAC
ATTCGCTTATCGATTGGTTA
ATTCGCTTATACTTAACTAG
ATTCGCTTATGCAGACCGGT
ATTCGCTTATTGAGTCCAGA
ATTCGCTTATTGGAGAATTC
ATTCGCTTATACCAGCCTTA
ATTCGCTTATGGCGAGCTTA
ATTCGCTTATTCGAGGAGTA
ATTCGCTTATCCTTACTCCT
ATTCGCTTATTCAGACGAAC
ATTCGCTTATCCGTCCAGTA
ATTCGCTTATGTTCCGCTAA
ATTCGCTTATCAGATTCGAT
ATTCGCTTATTGCATATAAC
ATTCGCTTATTAGGCAGATA
ATTCGCTTATTATGCCGAGT
ATTCGCTTATATAGTCGTAG
ATTCGCTTATGGATGCAGCA
ATTCGCTTATCCGCTATATT
ATTCGCTTATATCGAGTCGC
ATTCGCTTATGCGACGCAGA
ATTCGCTTATAATGGTCGAC
ATTCGCTTATTGGAACTAGA
ATTCGCTTATGTCCAACTCA
ATTCGCTTATGTTATGGATC
ATTCGCTTATTTATAAGAAC
ATTCGCTTATCAAGCTTCAT
ATTCGCTTATCTGATTAAGA
ATTCGCTTATTACTTACTTA
ATTCGCTTATGGATCTGCAG
ATTCGCTTATATGCAATATG
ATTCGCTTATTTCCTAGACC
ATTCGCTTATACTGCCGATA
ATTCGCTTATTCCAGAAGGT
ATTCGCTTATTTCAAGACCA
ATTCGCTTATTATTACTCAT
ATTCGCTTATAACTGATCTT
ATTCGCTTATCCGCGGACCG
ATTCGCTTATAATACGCAGG
ATTCGCTTATGGTCGCGTCA
ATTCGCTTATAATTATCAGC
ATTCGCTTATCAGCTATCGT
ATTCGCTTATATTGCGCTGA
ATTCGCTTATTTGGTAGGCG
ATTCGCTTATAGCTAAGGTA
ATTCGCTTATTCGTAGAGAA
ATTCGCTTATTGATGGCCTT
ATTCGCTTATTGGAAGTACC
ATTCGCTTATCTCCAAGGAT
ATTCGCTTATAGATATATCG
ATTCGCTTATCATGCTGGTT
ATTCGCTTATTCCTCGAGTC
ATTCGCTTATGCAAGGAATA
ATTCGCTTATGGCATAGCTT
ATTCGCTTATCTACGGTAGC
ATTCGCTTATAGTAAGCATA
ATTCGCTTATCGCCTCGAAC
ATTCGCTTATTTAGGATCTA
ATTCGCTTATACTACTGAAG
ATTCGCTTATAATCTGGAGT
CCGATATAAGTTCTCGCATG
CCGATATAAGTCCTACCAGT
CCGATATAAGGCGTTGGAGC
CCGATATAAGGATCTTACGC
CCGATATAAGCTGATGGTCA
CCGATATAAGCCGAGAATCC
CCGATATAAGGCCGCAACGA
CCGATATAAGTGAGTCTGGC
CCGATATAAGTGCGGACCTA
CCGATATAAGACCTCGTTGA
CCGATATAAGACGGAGGCGG
CCGATATAAGTAGATCTACT
CCGATATAAGAATTAAGACT
CCGATATAAGCCATTGCGTT
CCGATATAAGTTATTCATTC
CCGATATAAGATCTCCGAAC
CCGATATAAGTTGACTTCAG
CCGATATAAGGGCAGGTATT
CCGATATAAGAGAGCTATAA
CCGATATAAGCTAAGAGAAG
CCGATATAAGACTCAATAGG
CCGATATAAGCTTGCGCCGC
CCGATATAAGAATCGTAGCG
CCGATATAAGGGTACTGCCT
CCGATATAAGTAGAATTAAC
CCGATATAAGGCCATTCTCC
CCGATATAAGTGCCGGCAGA
CCGATATAAGTTACCGAGGC
CCGATATAAGATCATATTAG
CCGATATAAGTGGTCAGCCA
CCGATATAAGACTATGCAAT
CCGATATAAGCGACGCGACT
CCGATATAAGGATACGGAAC
CCGATATAAGTTATCCGGAT
CCGATATAAGTAGAGTAATA
CCGATATAAGGCAGGTCCGT
CCGATATAAGTCGGCCTTAC
CCGATATAAGAGAACGTCTC
CCGATATAAGCCAGTTCCAA
CCGATATAAGGGCGTTAAGG
CCGATATAAGACTTAACCTT
CCGATATAAGCAACCGCTAA
CCGATATAAGGACCTTGATA
CCGATATAAGTCTGATACCA
CCGATATAAGGAAGATCGAG
CCGATATAAGAGGAGCGGTA
CCGATATAAGAAGAAGCTAG
CCGATATAAGTCCGGCCTCG
CCGATATAAGAGAGAAGGTT
CCGATATAAGCATACTCCGA
CCGATATAAGGCTAACTTGC
CCGATATAAGAATCCATCTT
CCGATATAAGGGCTGAGCTC
CCGATATAAGCCGATTCCTG
CCGATATAAGACCGCCAACC
CCGATATAAGTGGCCTGAAG
CCGATATAAGAACCTCATTC
CCGATATAAGATAAGGAGCA
CCGATATAAGCGAACGCCGG
CCGATATAAGGGTATGCTTG
CCGATATAAGAACCTGCGTA
CCGATATAAGGGCAGACGCC
CCGATATAAGTAGCCGTCAT
CCGATATAAGCCTGGAAGAG
CCGATATAAGGGAGGTTCTA
CCGATATAAGCTAGTAGTCT
CCGATATAAGATCATCAACG
CCGATATAAGACGCGAGATT
CCGATATAAGGAAGAGGCAT
CCGATATAAGGGTATCCGCC
CCGATATAAGAACTAGGCGC
CCGATATAAGTCGCTAAGCA
CCGATATAAGTATATACTAA
CCGATATAAGACTTGCTAGA
CCGATATAAGAACCATTGGA
CCGATATAAGTCGCGGTTGG
CCGATATAAGCGTAGTTACC
CCGATATAAGTCCAATCATC
CCGATATAAGAATCGATAAT
CCGATATAAGCCATTATCTA
CCGATATAAGTCAACGTAAG
CCGATATAAGTCTAATAGTA
CCGATATAAGAACCGCTGGT
CCGATATAAGGATCGCTTCT
CCGATATAAGCTAACTAGAT
CCGATATAAGGCTGGAACTT
CCGATATAAGAGGTTAGTTC
CCGATATAAGCATTCGACGG
CCGATATAAGCATTCAATCA
CCGATATAAGCGGATTAGAA
CCGATATAAGATCGGCTATC
CCGATATAAGCCTTGATCGT
CCGATATAAGACGAAGTCAA
CCGATATAAGTTACCTCGAC
CCGATATAAGGGAGGATAGC
CCGATATAAGGGCTCTCTAT
CCGATATAAGGGTTGGCGAC
CCGATATAAGGTAGATGCGC
CCGATATAAGAGGACTGCGA
CCGATATAAGGAGGCTTATT
CCGATATAAGACGGAGAATA
CCGATATAAGGACGAGGTTG
CCGATATAAGTTCTCTGAGA
CCGATATAAGTAGAATAGCC
CCGATATAAGTGGCAGAAGT
CCGATATAAGCGAAGGCATG
CCGATATAAGAGCGATCCGC
CCGATATAAGATGAGTTCTC
CCGATATAAGGTAGATCGTT
CCGATATAAGTCGGTAAGGC
CCGATATAAGACTCGACGCC
CCGATATAAGCGCCAGGCAT
CCGATATAAGATTAACTTAA
CCGATATAAGCTGGTTGGTT
CCGATATAAGCCTGCATCAA
CCGATATAAGGCTCGAATCA
CCGATATAAGCTTCATTAGA
CCGATATAAGAATTGAGAGA
CCGATATAAGACGCTTCTCT
CCGATATAAGCCATCGGACC
CCGATATAAGGAGGTCGGTT
CCGATATAAGACGATAGACT
CCGATATAAGCCTATCATAA
CCGATATAAGAATACCAGTT
CCGATATAAGCGTATTGAGA
CCGATATAAGCCGCGCAGGT
CCGATATAAGTCTGACGAGG
CCGATATAAGGGCTCGAGAT
CCGATATAAGAATCGAACTC
CCGATATAAGGTAGTTGGAT
CCGATATAAGATATGCCATC
CCGATATAAGGGCATCTACC
CCGATATAAGACGCGCTCCT
CCGATATAAGGCGGCCAATC
CCGATATAAGAATCCGGTCA
CCGATATAAGGCGGTTATTG
CCGATATAAGTAGCCAGCAA
CCGATATAAGACTCTACTGG
CCGATATAAGGATTCCGGAA
CCGATATAAGTCCTCTCCGT
CCGATATAAGGGACGACGCA
CCGATATAAGCCTAAGCGGT
CCGATATAAGAAGTACGTTA
CCGATATAAGTTCTCTACTA
CCGATATAAGAGCGTCGTAT
CCGATATAAGACGCGTATCG
CCGATATAAGCTATTAACCA
CCGATATAAGCATCCAGCCA
CCGATATAAGTCGGCGTCGT
CCGATATAAGCCTGAGAGCA
CCGATATAAGTGGCATAACG
CCGATATAAGATAACCGTTC
CCGATATAAGCGTCTATGAA
CCGATATAAGCGTAAGGAGT
CCGATATAAGGAATGAGGAG
CCGATATAAGCCAGGCTCTT
CCGATATAAGGACCAATGCG
CCGATATAAGCATGACTCAA
CCGATATAAGGATCCAGCGT
CCGATATAAGGGCTGCCTTA
CCGATATAAGGCCTGATATA
CCGATATAAGACCAGTATAA
CCGATATAAGTCTCTCATCC
CCGATATAAGAGGTCTATGG
CCGATATAAGCGAATCTCCT
CCGATATAAGAAGCATCCTA
CCGATATAAGAGGCCGGTAA
CCGATATAAGATCCATCAGG
CCGATATAAGAGGTAGAGCT
CCGATATAAGACTCCGCCAA
CCGATATAAGTGAGACTCTA
CCGATATAAGTTCTATAGAG
CCGATATAAGGCCTCAGCAT
CCGATATAAGTCCGCCGGTC
CCGATATAAGTTCGCTGCCT
CCGATATAAGAGCAAGAACC
CCGATATAAGGGCTATTCGA
CCGATATAAGCTGAAGAGAC
CCGATATAAGGCCATCAACT
CCGATATAAGCTCGGAGCAA
CCGATATAAGTTGCAGCATT
CCGATATAAGACGTTGAATG
CCGATATAAGGCGGAGTCGA
CCGATATAAGTCTAGTCAAG
CCGATATAAGATCTAGGTTC
CCGATATAAGTGCCTAACTT
CCGATATAAGGGATTCTATC
CCGATATAAGTTGATATGAA
CCGATATAAGTCTATCGGTA
CCGATATAAGGGCTTCTGGA
CCGATATAAGACTGGTAGAT
CCGATATAAGGGCGGTTGAC
CCGATATAAGCGGTCAAGAA
CCGATATAAGCGCTCCTAAC
CCGATATAAGATCCATGACT
CCGATATAAGAACCTGGTCT
CCGATATAAGACCGAAGACC
CCGATATAAGGGTACCGGCA
CCGATATAAGAAGCCAGTTA
CCGATATAAGTCTTGCCGAC
CCGATATAAGAAGACCGTTG
CCGATATAAGAGGTTAGCAT
CCGATATAAGTTCGCCTCCA
CCGATATAAGAGAGCCAAGG
CCGATATAAGAATACCATCC
CCGATATAAGAGCTCTCCTC
CCGATATAAGCTTGATTGCC
CCGATATAAGAGCTTATCCG
CCGATATAAGAAGAATCTGA
CCGATATAAGCATCTCTGCA
CCGATATAAGACCTGGCCAA
CCGATATAAGTAACTGGTTA
CCGATATAAGTTGCTAACGG
CCGATATAAGACTAGAGAGT
CCGATATAAGAATGCCGCTT
CCGATATAAGTATAGACGCA
CCGATATAAGTCAATCGCAT
CCGATATAAGTTCTTAATAA
CCGATATAAGGTCCTAGAGG
CCGATATAAGATATTGATAC
CCGATATAAGCCGCTGCCAG
CCGATATAAGCCTAGTACGT
CCGATATAAGCAATTACCGT
CCGATATAAGGGCCGTAGTC
CCGATATAAGCGATTACGGC
CCGATATAAGTAATGAACGA
CCGATATAAGCCGTTCCTTA
CCGATATAAGGGTACCATAT
CCGATATAAGCCGATTCGCA
CCGATATAAGATGGCTCTGC
CCGATATAAGGTATAATACG
CCGATATAAGATCAGCAAGT
CCGATATAAGGGCGAACTCG
CCGATATAAGTTAATTGAAT
CCGATATAAGTTAGGACCGG
CCGATATAAGAAGTAAGAGC
CCGATATAAGCCTTGGTCCA
CCGATATAAGCATCAGAATG
CCGATATAAGTTATAGCAGA
CCGATATAAGTTACTTGGAA
CCGATATAAGGCTCAGCCGG
CCGATATAAGACGTCCGCAG
CCGATATAAGTTGACTGACG
CCGATATAAGTTGCGAGGCA
CCGATATAAGTTCCAACCGC
CCGATATAAGTAACCTTCGG
CCGATATAAGTCAAGCCGAT
CCGATATAAGCTTGCAACCT
CCGATATAAGCCATCGCGAA
CCGATATAAGTAGACTTCTT
CCGATATAAGGTCCTTAAGA
CCGATATAAGAGTAACGGTC
CCGATATAAGGTTCGTCAGA
CCGATATAAGCGCCTAATGC
CCGATATAAGACCGGAATTA
CCGATATAAGTAGGCCATAG
CCGATATAAGTAACTCTTAG
CCGATATAAGTATGAGTTAA
CCGATATAAGTATCATGATC
CCGATATAAGGAGCATATGG
CCGATATAAGTAACGATCCA
CCGATATAAGCGGCGTAACT
CCGATATAAGCGTCGCAGCC
CCGATATAAGGTAGCTCCAT
CCGATATAAGTTGCCTTGGC
CCGATATAAGTGCTAATTCT
CCGATATAAGGTCCTACTTG
CCGATATAAGGGTAGGTTAG
CCGATATAAGGAGCATCATT
CCGATATAAGCCGCTCCGGC
CCGATATAAGTTCTTCCGGT
CCGATATAAGAGGAGAGAAC
CCGATATAAGTAACTCAATT
CCGATATAAGACTATAGGTT
CCGATATAAGCAAGATGCCG
CCGATATAAGAACGTCTAGT
CCGATATAAGAGGTATACTC
CCGATATAAGTTCATAGGAC
CCGATATAAGGGAGGCCTCC
CCGATATAAGTTCAATATAA
CCGATATAAGACGTCATATA
CCGATATAAGTTGACCAGGA
CCGATATAAGCGGTTGCGCG
CCGATATAAGCAAGGAGGTC
CCGATATAAGTTACGATGAA
CCGATATAAGTTGCTGGCAT
CCGATATAAGGAGGCATCAA
CCGATATAAGATTCGACCAA
CCGATATAAGGCCGTATGCT
CCGATATAAGCTGAACTGGT
CCGATATAAGCATAACCAGC
CCGATATAAGAAGTTGCCAT
CCGATATAAGAGGCCGCTCG
CCGATATAAGAGGTAATAGG
CCGATATAAGGTACTAGTAA
CCGATATAAGGCGCGGTAGT
CCGATATAAGCTGGATTAGT
CCGATATAAGTTGGATCCTT
CCGATATAAGTTGGAATCTC
CCGATATAAGACCTGGACGC
CCGATATAAGCCTGACGTTC
CCGATATAAGGCGTTCAGCT
CCGATATAAGTTAGCAATAA
CCGATATAAGTTGATGCTAT
CCGATATAAGCTCTGCGGCA
CCGATATAAGAATAATACCA
CCGATATAAGACGCCGTTCA
CCGATATAAGTTCGCTTACG
CCGATATAAGTACGGCTACG
CCGATATAAGTTCTTATCGA
CCGATATAAGTTCCATGGCA
CCGATATAAGAAGTAGTCAG
CCGATATAAGTCAGCTCTAA
CCGATATAAGCGAATAGATG
CCGATATAAGCGGAGATCCG
CCGATATAAGACCGCAGAAT
CCGATATAAGTCTCCTATAA
CCGATATAAGCAACCTATAT
CCGATATAAGAGTCGAGAAG
CCGATATAAGAAGACGGCCA
CCGATATAAGGCCAACGCCA
CCGATATAAGTCTACCATTA
CCGATATAAGCTTGCGGTCT
CCGATATAAGTTACGTATAC
CCGATATAAGCGATTGGTTA
CCGATATAAGACTTAACTAG
CCGATATAAGGCAGACCGGT
CCGATATAAGTGAGTCCAGA
CCGATATAAGTGGAGAATTC
CCGATATAAGACCAGCCTTA
CCGATATAAGGGCGAGCTTA
CCGATATAAGTCGAGGAGTA
CCGATATAAGCCTTACTCCT
CCGATATAAGTCAGACGAAC
CCGATATAAGCCGTCCAGTA
CCGATATAAGGTTCCGCTAA
CCGATATAAGCAGATTCGAT
CCGATATAAGTGCATATAAC
CCGATATAAGTAGGCAGATA
CCGATATAAGTATGCCGAGT
CCGATATAAGATAGTCGTAG
CCGATATAAGGGATGCAGCA
CCGATATAAGCCGCTATATT
CCGATATAAGATCGAGTCGC
CCGATATAAGGCGACGCAGA
CCGATATAAGAATGGTCGAC
CCGATATAAGTGGAACTAGA
CCGATATAAGGTCCAACTCA
CCGATATAAGGTTATGGATC
CCGATATAAGTTATAAGAAC
CCGATATAAGCAAGCTTCAT
CCGATATAAGCTGATTAAGA
CCGATATAAGTACTTACTTA
CCGATATAAGGGATCTGCAG
CCGATATAAGATGCAATATG
CCGATATAAGTTCCTAGACC
CCGATATAAGACTGCCGATA
CCGATATAAGTCCAGAAGGT
CCGATATAAGTTCAAGACCA
CCGATATAAGTATTACTCAT
CCGATATAAGAACTGATCTT
CCGATATAAGCCGCGGACCG
CCGATATAAGAATACGCAGG
CCGATATAAGGGTCGCGTCA
CCGATATAAGAATTATCAGC
CCGATATAAGCAGCTATCGT
CCGATATAAGATTGCGCTGA
CCGATATAAGTTGGTAGGCG
CCGATATAAGAGCTAAGGTA
CCGATATAAGTCGTAGAGAA
CCGATATAAGTGATGGCCTT
CCGATATAAGTGGAAGTACC
CCGATATAAGCTCCAAGGAT
CCGATATAAGAGATATATCG
CCGATATAAGCATGCTGGTT
CCGATATAAGTCCTCGAGTC
CCGATATAAGGCAAGGAATA
CCGATATAAGGGCATAGCTT
CCGATATAAGCTACGGTAGC
CCGATATAAGAGTAAGCATA
CCGATATAAGCGCCTCGAAC
CCGATATAAGTTAGGATCTA
CCGATATAAGACTACTGAAG
CCGATATAAGAATCTGGAGT
GTCGTCATATTTCTCGCATG
GTCGTCATATTCCTACCAGT
GTCGTCATATGCGTTGGAGC
GTCGTCATATGATCTTACGC
GTCGTCATATCTGATGGTCA
GTCGTCATATCCGAGAATCC
GTCGTCATATGCCGCAACGA
GTCGTCATATTGAGTCTGGC
GTCGTCATATTGCGGACCTA
GTCGTCATATACCTCGTTGA
GTCGTCATATACGGAGGCGG
GTCGTCATATTAGATCTACT
GTCGTCATATAATTAAGACT
GTCGTCATATCCATTGCGTT
GTCGTCATATTTATTCATTC
GTCGTCATATATCTCCGAAC
GTCGTCATATTTGACTTCAG
GTCGTCATATGGCAGGTATT
GTCGTCATATAGAGCTATAA
GTCGTCATATCTAAGAGAAG
GTCGTCATATACTCAATAGG
GTCGTCATATCTTGCGCCGC
GTCGTCATATAATCGTAGCG
GTCGTCATATGGTACTGCCT
GTCGTCATATTAGAATTAAC
GTCGTCATATGCCATTCTCC
GTCGTCATATTGCCGGCAGA
GTCGTCATATTTACCGAGGC
GTCGTCATATATCATATTAG
GTCGTCATATTGGTCAGCCA
GTCGTCATATACTATGCAAT
GTCGTCATATCGACGCGACT
GTCGTCATATGATACGGAAC
GTCGTCATATTTATCCGGAT
GTCGTCATATTAGAGTAATA
GTCGTCATATGCAGGTCCGT
GTCGTCATATTCGGCCTTAC
GTCGTCATATAGAACGTCTC
GTCGTCATATCCAGTTCCAA
GTCGTCATATGGCGTTAAGG
GTCGTCATATACTTAACCTT
GTCGTCATATCAACCGCTAA
GTCGTCATATGACCTTGATA
GTCGTCATATTCTGATACCA
GTCGTCATATGAAGATCGAG
GTCGTCATATAGGAGCGGTA
GTCGTCATATAAGAAGCTAG
GTCGTCATATTCCGGCCTCG
GTCGTCATATAGAGAAGGTT
GTCGTCATATCATACTCCGA
GTCGTCATATGCTAACTTGC
GTCGTCATATAATCCATCTT
GTCGTCATATGGCTGAGCTC
GTCGTCATATCCGATTCCTG
GTCGTCATATACCGCCAACC
GTCGTCATATTGGCCTGAAG
GTCGTCATATAACCTCATTC
GTCGTCATATATAAGGAGCA
GTCGTCATATCGAACGCCGG
GTCGTCATATGGTATGCTTG
GTCGTCATATAACCTGCGTA
GTCGTCATATGGCAGACGCC
GTCGTCATATTAGCCGTCAT
GTCGTCATATCCTGGAAGAG
GTCGTCATATGGAGGTTCTA
GTCGTCATATCTAGTAGTCT
GTCGTCATATATCATCAACG
GTCGTCATATACGCGAGATT
GTCGTCATATGAAGAGGCAT
GTCGTCATATGGTATCCGCC
GTCGTCATATAACTAGGCGC
GTCGTCATATTCGCTAAGCA
GTCGTCATATTATATACTAA
GTCGTCATATACTTGCTAGA
GTCGTCATATAACCATTGGA
GTCGTCATATTCGCGGTTGG
GTCGTCATATCGTAGTTACC
GTCGTCATATTCCAATCATC
GTCGTCATATAATCGATAAT
GTCGTCATATCCATTATCTA
GTCGTCATATTCAACGTAAG
GTCGTCATATTCTAATAGTA
GTCGTCATATAACCGCTGGT
GTCGTCATATGATCGCTTCT
GTCGTCATATCTAACTAGAT
GTCGTCATATGCTGGAACTT
GTCGTCATATAGGTTAGTTC
GTCGTCATATCATTCGACGG
GTCGTCATATCATTCAATCA
GTCGTCATATCGGATTAGAA
GTCGTCATATATCGGCTATC
GTCGTCATATCCTTGATCGT
GTCGTCATATACGAAGTCAA
GTCGTCATATTTACCTCGAC
GTCGTCATATGGAGGATAGC
GTCGTCATATGGCTCTCTAT
GTCGTCATATGGTTGGCGAC
GTCGTCATATGTAGATGCGC
GTCGTCATATAGGACTGCGA
GTCGTCATATGAGGCTTATT
GTCGTCATATACGGAGAATA
GTCGTCATATGACGAGGTTG
GTCGTCATATTTCTCTGAGA
GTCGTCATATTAGAATAGCC
GTCGTCATATTGGCAGAAGT
GTCGTCATATCGAAGGCATG
GTCGTCATATAGCGATCCGC
GTCGTCATATATGAGTTCTC
GTCGTCATATGTAGATCGTT
GTCGTCATATTCGGTAAGGC
GTCGTCATATACTCGACGCC
GTCGTCATATCGCCAGGCAT
GTCGTCATATATTAACTTAA
GTCGTCATATCTGGTTGGTT
GTCGTCATATCCTGCATCAA
GTCGTCATATGCTCGAATCA
GTCGTCATATCTTCATTAGA
GTCGTCATATAATTGAGAGA
GTCGTCATATACGCTTCTCT
GTCGTCATATCCATCGGACC
GTCGTCATATGAGGTCGGTT
GTCGTCATATACGATAGACT
GTCGTCATATCCTATCATAA
GTCGTCATATAATACCAGTT
GTCGTCATATCGTATTGAGA
GTCGTCATATCCGCGCAGGT
GTCGTCATATTCTGACGAGG
GTCGTCATATGGCTCGAGAT
GTCGTCATATAATCGAACTC
GTCGTCATATGTAGTTGGAT
GTCGTCATATATATGCCATC
GTCGTCATATGGCATCTACC
GTCGTCATATACGCGCTCCT
GTCGTCATATGCGGCCAATC
GTCGTCATATAATCCGGTCA
GTCGTCATATGCGGTTATTG
GTCGTCATATTAGCCAGCAA
GTCGTCATATACTCTACTGG
GTCGTCATATGATTCCGGAA
GTCGTCATATTCCTCTCCGT
GTCGTCATATGGACGACGCA
GTCGTCATATCCTAAGCGGT
GTCGTCATATAAGTACGTTA
GTCGTCATATTTCTCTACTA
GTCGTCATATAGCGTCGTAT
GTCGTCATATACGCGTATCG
GTCGTCATATCTATTAACCA
GTCGTCATATCATCCAGCCA
GTCGTCATATTCGGCGTCGT
GTCGTCATATCCTGAGAGCA
GTCGTCATATTGGCATAACG
GTCGTCATATATAACCGTTC
GTCGTCATATCGTCTATGAA
GTCGTCATATCGTAAGGAGT
GTCGTCATATGAATGAGGAG
GTCGTCATATCCAGGCTCTT
GTCGTCATATGACCAATGCG
GTCGTCATATCATGACTCAA
GTCGTCATATGATCCAGCGT
GTCGTCATATGGCTGCCTTA
GTCGTCATATGCCTGATATA
GTCGTCATATACCAGTATAA
GTCGTCATATTCTCTCATCC
GTCGTCATATAGGTCTATGG
GTCGTCATATCGAATCTCCT
GTCGTCATATAAGCATCCTA
GTCGTCATATAGGCCGGTAA
GTCGTCATATATCCATCAGG
GTCGTCATATAGGTAGAGCT
GTCGTCATATACTCCGCCAA
GTCGTCATATTGAGACTCTA
GTCGTCATATTTCTATAGAG
GTCGTCATATGCCTCAGCAT
GTCGTCATATTCCGCCGGTC
GTCGTCATATTTCGCTGCCT
GTCGTCATATAGCAAGAACC
GTCGTCATATGGCTATTCGA
GTCGTCATATCTGAAGAGAC
GTCGTCATATGCCATCAACT
GTCGTCATATCTCGGAGCAA
GTCGTCATATTTGCAGCATT
GTCGTCATATACGTTGAATG
GTCGTCATATGCGGAGTCGA
GTCGTCATATTCTAGTCAAG
GTCGTCATATATCTAGGTTC
GTCGTCATATTGCCTAACTT
GTCGTCATATGGATTCTATC
GTCGTCATATTTGATATGAA
GTCGTCATATTCTATCGGTA
GTCGTCATATGGCTTCTGGA
GTCGTCATATACTGGTAGAT
GTCGTCATATGGCGGTTGAC
GTCGTCATATCGGTCAAGAA
GTCGTCATATCGCTCCTAAC
GTCGTCATATATCCATGACT
GTCGTCATATAACCTGGTCT
GTCGTCATATACCGAAGACC
GTCGTCATATGGTACCGGCA
GTCGTCATATAAGCCAGTTA
GTCGTCATATTCTTGCCGAC
GTCGTCATATAAGACCGTTG
GTCGTCATATAGGTTAGCAT
GTCGTCATATTTCGCCTCCA
GTCGTCATATAGAGCCAAGG
GTCGTCATATAATACCATCC
GTCGTCATATAGCTCTCCTC
GTCGTCATATCTTGATTGCC
GTCGTCATATAGCTTATCCG
GTCGTCATATAAGAATCTGA
GTCGTCATATCATCTCTGCA
GTCGTCATATACCTGGCCAA
GTCGTCATATTAACTGGTTA
GTCGTCATATTTGCTAACGG
GTCGTCATATACTAGAGAGT
GTCGTCATATAATGCCGCTT
GTCGTCATATTATAGACGCA
GTCGTCATATTCAATCGCAT
GTCGTCATATTTCTTAATAA
GTCGTCATATGTCCTAGAGG
GTCGTCATATATATTGATAC
GTCGTCATATCCGCTGCCAG
GTCGTCATATCCTAGTACGT
GTCGTCATATCAATTACCGT
GTCGTCATATGGCCGTAGTC
GTCGTCATATCGATTACGGC
GTCGTCATATTAATGAACGA
GTCGTCATATCCGTTCCTTA
GTCGTCATATGGTACCATAT
GTCGTCATATCCGATTCGCA
GTCGTCATATATGGCTCTGC
GTCGTCATATGTATAATACG
GTCGTCATATATCAGCAAGT
GTCGTCATATGGCGAACTCG
GTCGTCATATTTAATTGAAT
GTCGTCATATTTAGGACCGG
GTCGTCATATAAGTAAGAGC
GTCGTCATATCCTTGGTCCA
GTCGTCATATCATCAGAATG
GTCGTCATATTTATAGCAGA
GTCGTCATATTTACTTGGAA
GTCGTCATATGCTCAGCCGG
GTCGTCATATACGTCCGCAG
GTCGTCATATTTGACTGACG
GTCGTCATATTTGCGAGGCA
GTCGTCATATTTCCAACCGC
GTCGTCATATTAACCTTCGG
GTCGTCATATTCAAGCCGAT
GTCGTCATATCTTGCAACCT
GTCGTCATATCCATCGCGAA
GTCGTCATATTAGACTTCTT
GTCGTCATATGTCCTTAAGA
GTCGTCATATAGTAACGGTC
GTCGTCATATGTTCGTCAGA
GTCGTCATATCGCCTAATGC
GTCGTCATATACCGGAATTA
GTCGTCATATTAGGCCATAG
GTCGTCATATTAACTCTTAG
GTCGTCATATTATGAGTTAA
GTCGTCATATTATCATGATC
GTCGTCATATGAGCATATGG
GTCGTCATATTAACGATCCA
GTCGTCATATCGGCGTAACT
GTCGTCATATCGTCGCAGCC
GTCGTCATATGTAGCTCCAT
GTCGTCATATTTGCCTTGGC
GTCGTCATATTGCTAATTCT
GTCGTCATATGTCCTACTTG
GTCGTCATATGGTAGGTTAG
GTCGTCATATGAGCATCATT
GTCGTCATATCCGCTCCGGC
GTCGTCATATTTCTTCCGGT
GTCGTCATATAGGAGAGAAC
GTCGTCATATTAACTCAATT
GTCGTCATATACTATAGGTT
GTCGTCATATCAAGATGCCG
GTCGTCATATAACGTCTAGT
GTCGTCATATAGGTATACTC
GTCGTCATATTTCATAGGAC
GTCGTCATATGGAGGCCTCC
GTCGTCATATTTCAATATAA
GTCGTCATATACGTCATATA
GTCGTCATATTTGACCAGGA
GTCGTCATATCGGTTGCGCG
GTCGTCATATCAAGGAGGTC
GTCGTCATATTTACGATGAA
GTCGTCATATTTGCTGGCAT
GTCGTCATATGAGGCATCAA
GTCGTCATATATTCGACCAA
GTCGTCATATGCCGTATGCT
GTCGTCATATCTGAACTGGT
GTCGTCATATCATAACCAGC
GTCGTCATATAAGTTGCCAT
GTCGTCATATAGGCCGCTCG
GTCGTCATATAGGTAATAGG
GTCGTCATATGTACTAGTAA
GTCGTCATATGCGCGGTAGT
GTCGTCATATCTGGATTAGT
GTCGTCATATTTGGATCCTT
GTCGTCATATTTGGAATCTC
GTCGTCATATACCTGGACGC
GTCGTCATATCCTGACGTTC
GTCGTCATATGCGTTCAGCT
GTCGTCATATTTAGCAATAA
GTCGTCATATTTGATGCTAT
GTCGTCATATCTCTGCGGCA
GTCGTCATATAATAATACCA
GTCGTCATATACGCCGTTCA
GTCGTCATATTTCGCTTACG
GTCGTCATATTACGGCTACG
GTCGTCATATTTCTTATCGA
GTCGTCATATTTCCATGGCA
GTCGTCATATAAGTAGTCAG
GTCGTCATATTCAGCTCTAA
GTCGTCATATCGAATAGATG
GTCGTCATATCGGAGATCCG
GTCGTCATATACCGCAGAAT
GTCGTCATATTCTCCTATAA
GTCGTCATATCAACCTATAT
GTCGTCATATAGTCGAGAAG
GTCGTCATATAAGACGGCCA
GTCGTCATATGCCAACGCCA
GTCGTCATATTCTACCATTA
GTCGTCATATCTTGCGGTCT
GTCGTCATATTTACGTATAC
GTCGTCATATCGATTGGTTA
GTCGTCATATACTTAACTAG
GTCGTCATATGCAGACCGGT
GTCGTCATATTGAGTCCAGA
GTCGTCATATTGGAGAATTC
GTCGTCATATACCAGCCTTA
GTCGTCATATGGCGAGCTTA
GTCGTCATATTCGAGGAGTA
GTCGTCATATCCTTACTCCT
GTCGTCATATTCAGACGAAC
GTCGTCATATCCGTCCAGTA
GTCGTCATATGTTCCGCTAA
GTCGTCATATCAGATTCGAT
GTCGTCATATTGCATATAAC
GTCGTCATATTAGGCAGATA
GTCGTCATATTATGCCGAGT
GTCGTCATATATAGTCGTAG
GTCGTCATATGGATGCAGCA
GTCGTCATATCCGCTATATT
GTCGTCATATATCGAGTCGC
GTCGTCATATGCGACGCAGA
GTCGTCATATAATGGTCGAC
GTCGTCATATTGGAACTAGA
GTCGTCATATGTCCAACTCA
GTCGTCATATGTTATGGATC
GTCGTCATATTTATAAGAAC
GTCGTCATATCAAGCTTCAT
GTCGTCATATCTGATTAAGA
GTCGTCATATTACTTACTTA
GTCGTCATATGGATCTGCAG
GTCGTCATATATGCAATATG
GTCGTCATATTTCCTAGACC
GTCGTCATATACTGCCGATA
GTCGTCATATTCCAGAAGGT
GTCGTCATATTTCAAGACCA
GTCGTCATATTATTACTCAT
GTCGTCATATAACTGATCTT
GTCGTCATATCCGCGGACCG
GTCGTCATATAATACGCAGG
GTCGTCATATGGTCGCGTCA
GTCGTCATATAATTATCAGC
GTCGTCATATCAGCTATCGT
GTCGTCATATATTGCGCTGA
GTCGTCATATTTGGTAGGCG
GTCGTCATATAGCTAAGGTA
GTCGTCATATTCGTAGAGAA
GTCGTCATATTGATGGCCTT
GTCGTCATATTGGAAGTACC
GTCGTCATATCTCCAAGGAT
GTCGTCATATAGATATATCG
GTCGTCATATCATGCTGGTT
GTCGTCATATTCCTCGAGTC
GTCGTCATATGCAAGGAATA
GTCGTCATATGGCATAGCTT
GTCGTCATATCTACGGTAGC
GTCGTCATATAGTAAGCATA
GTCGTCATATCGCCTCGAAC
GTCGTCATATTTAGGATCTA
GTCGTCATATACTACTGAAG
GTCGTCATATAATCTGGAGT
TATGCGGTAATTCTCGCATG
TATGCGGTAATCCTACCAGT
TATGCGGTAAGCGTTGGAGC
TATGCGGTAAGATCTTACGC
TATGCGGTAACTGATGGTCA
TATGCGGTAACCGAGAATCC
TATGCGGTAAGCCGCAACGA
TATGCGGTAATGAGTCTGGC
TATGCGGTAATGCGGACCTA
TATGCGGTAAACCTCGTTGA
TATGCGGTAAACGGAGGCGG
TATGCGGTAATAGATCTACT
TATGCGGTAAAATTAAGACT
TATGCGGTAACCATTGCGTT
TATGCGGTAATTATTCATTC
TATGCGGTAAATCTCCGAAC
TATGCGGTAATTGACTTCAG
TATGCGGTAAGGCAGGTATT
TATGCGGTAAAGAGCTATAA
TATGCGGTAACTAAGAGAAG
TATGCGGTAAACTCAATAGG
TATGCGGTAACTTGCGCCGC
TATGCGGTAAAATCGTAGCG
TATGCGGTAAGGTACTGCCT
TATGCGGTAATAGAATTAAC
TATGCGGTAAGCCATTCTCC
TATGCGGTAATGCCGGCAGA
TATGCGGTAATTACCGAGGC
TATGCGGTAAATCATATTAG
TATGCGGTAATGGTCAGCCA
TATGCGGTAAACTATGCAAT
TATGCGGTAACGACGCGACT
TATGCGGTAAGATACGGAAC
TATGCGGTAATTATCCGGAT
TATGCGGTAATAGAGTAATA
TATGCGGTAAGCAGGTCCGT
TATGCGGTAATCGGCCTTAC
TATGCGGTAAAGAACGTCTC
TATGCGGTAACCAGTTCCAA
TATGCGGTAAGGCGTTAAGG
TATGCGGTAAACTTAACCTT
TATGCGGTAACAACCGCTAA
TATGCGGTAAGACCTTGATA
TATGCGGTAATCTGATACCA
TATGCGGTAAGAAGATCGAG
TATGCGGTAAAGGAGCGGTA
TATGCGGTAAAAGAAGCTAG
TATGCGGTAATCCGGCCTCG
TATGCGGTAAAGAGAAGGTT
TATGCGGTAACATACTCCGA
TATGCGGTAAGCTAACTTGC
TATGCGGTAAAATCCATCTT
TATGCGGTAAGGCTGAGCTC
TATGCGGTAACCGATTCCTG
TATGCGGTAAACCGCCAACC
TATGCGGTAATGGCCTGAAG
TATGCGGTAAAACCTCATTC
TATGCGGTAAATAAGGAGCA
TATGCGGTAACGAACGCCGG
TATGCGGTAAGGTATGCTTG
TATGCGGTAAAACCTGCGTA
TATGCGGTAAGGCAGACGCC
TATGCGGTAATAGCCGTCAT
TATGCGGTAACCTGGAAGAG
TATGCGGTAAGGAGGTTCTA
TATGCGGTAACTAGTAGTCT
TATGCGGTAAATCATCAACG
TATGCGGTAAACGCGAGATT
TATGCGGTAAGAAGAGGCAT
TATGCGGTAAGGTATCCGCC
TATGCGGTAAAACTAGGCGC
TATGCGGTAATCGCTAAGCA
TATGCGGTAATATATACTAA
TATGCGGTAAACTTGCTAGA
TATGCGGTAAAACCATTGGA
TATGCGGTAATCGCGGTTGG
TATGCGGTAACGTAGTTACC
TATGCGGTAATCCAATCATC
TATGCGGTAAAATCGATAAT
TATGCGGTAACCATTATCTA
TATGCGGTAATCAACGTAAG
TATGCGGTAATCTAATAGTA
TATGCGGTAAAACCGCTGGT
TATGCGGTAAGATCGCTTCT
TATGCGGTAACTAACTAGAT
TATGCGGTAAGCTGGAACTT
TATGCGGTAAAGGTTAGTTC
TATGCGGTAACATTCGACGG
TATGCGGTAACATTCAATCA
TATGCGGTAACGGATTAGAA
TATGCGGTAAATCGGCTATC
TATGCGGTAACCTTGATCGT
TATGCGGTAAACGAAGTCAA
TATGCGGTAATTACCTCGAC
TATGCGGTAAGGAGGATAGC
TATGCGGTAAGGCTCTCTAT
TATGCGGTAAGGTTGGCGAC
TATGCGGTAAGTAGATGCGC
TATGCGGTAAAGGACTGCGA
TATGCGGTAAGAGGCTTATT
TATGCGGTAAACGGAGAATA
TATGCGGTAAGACGAGGTTG
TATGCGGTAATTCTCTGAGA
TATGCGGTAATAGAATAGCC
TATGCGGTAATGGCAGAAGT
TATGCGGTAACGAAGGCATG
TATGCGGTAAAGCGATCCGC
TATGCGGTAAATGAGTTCTC
TATGCGGTAAGTAGATCGTT
TATGCGGTAATCGGTAAGGC
TATGCGGTAAACTCGACGCC
TATGCGGTAACGCCAGGCAT
TATGCGGTAAATTAACTTAA
TATGCGGTAACTGGTTGGTT
TATGCGGTAACCTGCATCAA
TATGCGGTAAGCTCGAATCA
TATGCGGTAACTTCATTAGA
TATGCGGTAAAATTGAGAGA
TATGCGGTAAACGCTTCTCT
TATGCGGTAACCATCGGACC
TATGCGGTAAGAGGTCGGTT
TATGCGGTAAACGATAGACT
TATGCGGTAACCTATCATAA
TATGCGGTAAAATACCAGTT
TATGCGGTAACGTATTGAGA
TATGCGGTAACCGCGCAGGT
TATGCGGTAATCTGACGAGG
TATGCGGTAAGGCTCGAGAT
TATGCGGTAAAATCGAACTC
TATGCGGTAAGTAGTTGGAT
TATGCGGTAAATATGCCATC
TATGCGGTAAGGCATCTACC
TATGCGGTAAACGCGCTCCT
TATGCGGTAAGCGGCCAATC
TATGCGGTAAAATCCGGTCA
TATGCGGTAAGCGGTTATTG
TATGCGGTAATAGCCAGCAA
TATGCGGTAAACTCTACTGG
TATGCGGTAAGATTCCGGAA
TATGCGGTAATCCTCTCCGT
TATGCGGTAAGGACGACGCA
TATGCGGTAACCTAAGCGGT
TATGCGGTAAAAGTACGTTA
TATGCGGTAATTCTCTACTA
TATGCGGTAAAGCGTCGTAT
TATGCGGTAAACGCGTATCG
TATGCGGTAACTATTAACCA
TATGCGGTAACATCCAGCCA
TATGCGGTAATCGGCGTCGT
TATGCGGTAACCTGAGAGCA
TATGCGGTAATGGCATAACG
TATGCGGTAAATAACCGTTC
TATGCGGTAACGTCTATGAA
TATGCGGTAACGTAAGGAGT
TATGCGGTAAGAATGAGGAG
TATGCGGTAACCAGGCTCTT
TATGCGGTAAGACCAATGCG
TATGCGGTAACATGACTCAA
TATGCGGTAAGATCCAGCGT
TATGCGGTAAGGCTGCCTTA
TATGCGGTAAGCCTGATATA
TATGCGGTAAACCAGTATAA
TATGCGGTAATCTCTCATCC
TATGCGGTAAAGGTCTATGG
TATGCGGTAACGAATCTCCT
TATGCGGTAAAAGCATCCTA
TATGCGGTAAAGGCCGGTAA
TATGCGGTAAATCCATCAGG
TATGCGGTAAAGGTAGAGCT
TATGCGGTAAACTCCGCCAA
TATGCGGTAATGAGACTCTA
TATGCGGTAATTCTATAGAG
TATGCGGTAAGCCTCAGCAT
TATGCGGTAATCCGCCGGTC
TATGCGGTAATTCGCTGCCT
TATGCGGTAAAGCAAGAACC
TATGCGGTAAGGCTATTCGA
TATGCGGTAACTGAAGAGAC
TATGCGGTAAGCCATCAACT
TATGCGGTAACTCGGAGCAA
TATGCGGTAATTGCAGCATT
TATGCGGTAAACGTTGAATG
TATGCGGTAAGCGGAGTCGA
TATGCGGTAATCTAGTCAAG
TATGCGGTAAATCTAGGTTC
TATGCGGTAATGCCTAACTT
TATGCGGTAAGGATTCTATC
TATGCGGTAATTGATATGAA
TATGCGGTAATCTATCGGTA
TATGCGGTAAGGCTTCTGGA
TATGCGGTAAACTGGTAGAT
TATGCGGTAAGGCGGTTGAC
TATGCGGTAACGGTCAAGAA
TATGCGGTAACGCTCCTAAC
TATGCGGTAAATCCATGACT
TATGCGGTAAAACCTGGTCT
TATGCGGTAAACCGAAGACC
TATGCGGTAAGGTACCGGCA
TATGCGGTAAAAGCCAGTTA
TATGCGGTAATCTTGCCGAC
TATGCGGTAAAAGACCGTTG
TATGCGGTAAAGGTTAGCAT
TATGCGGTAATTCGCCTCCA
TATGCGGTAAAGAGCCAAGG
TATGCGGTAAAATACCATCC
TATGCGGTAAAGCTCTCCTC
TATGCGGTAACTTGATTGCC
TATGCGGTAAAGCTTATCCG
TATGCGGTAAAAGAATCTGA
TATGCGGTAACATCTCTGCA
TATGCGGTAAACCTGGCCAA
TATGCGGTAATAACTGGTTA
TATGCGGTAATTGCTAACGG
TATGCGGTAAACTAGAGAGT
TATGCGGTAAAATGCCGCTT
TATGCGGTAATATAGACGCA
TATGCGGTAATCAATCGCAT
TATGCGGTAATTCTTAATAA
TATGCGGTAAGTCCTAGAGG
TATGCGGTAAATATTGATAC
TATGCGGTAACCGCTGCCAG
TATGCGGTAACCTAGTACGT
TATGCGGTAACAATTACCGT
TATGCGGTAAGGCCGTAGTC
TATGCGGTAACGATTACGGC
TATGCGGTAATAATGAACGA
TATGCGGTAACCGTTCCTTA
TATGCGGTAAGGTACCATAT
TATGCGGTAACCGATTCGCA
TATGCGGTAAATGGCTCTGC
TATGCGGTAAGTATAATACG
TATGCGGTAAATCAGCAAGT
TATGCGGTAAGGCGAACTCG
TATGCGGTAATTAATTGAAT
TATGCGGTAATTAGGACCGG
TATGCGGTAAAAGTAAGAGC
TATGCGGTAACCTTGGTCCA
TATGCGGTAACATCAGAATG
TATGCGGTAATTATAGCAGA
TATGCGGTAATTACTTGGAA
TATGCGGTAAGCTCAGCCGG
TATGCGGTAAACGTCCGCAG
TATGCGGTAATTGACTGACG
TATGCGGTAATTGCGAGGCA
TATGCGGTAATTCCAACCGC
TATGCGGTAATAACCTTCGG
TATGCGGTAATCAAGCCGAT
TATGCGGTAACTTGCAACCT
TATGCGGTAACCATCGCGAA
TATGCGGTAATAGACTTCTT
TATGCGGTAAGTCCTTAAGA
TATGCGGTAAAGTAACGGTC
TATGCGGTAAGTTCGTCAGA
TATGCGGTAACGCCTAATGC
TATGCGGTAAACCGGAATTA
TATGCGGTAATAGGCCATAG
TATGCGGTAATAACTCTTAG
TATGCGGTAATATGAGTTAA
TATGCGGTAATATCATGATC
TATGCGGTAAGAGCATATGG
TATGCGGTAATAACGATCCA
TATGCGGTAACGGCGTAACT
TATGCGGTAACGTCGCAGCC
TATGCGGTAAGTAGCTCCAT
TATGCGGTAATTGCCTTGGC
TATGCGGTAATGCTAATTCT
TATGCGGTAAGTCCTACTTG
TATGCGGTAAGGTAGGTTAG
TATGCGGTAAGAGCATCATT
TATGCGGTAACCGCTCCGGC
TATGCGGTAATTCTTCCGGT
TATGCGGTAAAGGAGAGAAC
TATGCGGTAATAACTCAATT
TATGCGGTAAACTATAGGTT
TATGCGGTAACAAGATGCCG
TATGCGGTAAAACGTCTAGT
TATGCGGTAAAGGTATACTC
TATGCGGTAATTCATAGGAC
TATGCGGTAAGGAGGCCTCC
TATGCGGTAATTCAATATAA
TATGCGGTAAACGTCATATA
TATGCGGTAATTGACCAGGA
TATGCGGTAACGGTTGCGCG
TATGCGGTAACAAGGAGGTC
TATGCGGTAATTACGATGAA
TATGCGGTAATTGCTGGCAT
TATGCGGTAAGAGGCATCAA
TATGCGGTAAATTCGACCAA
TATGCGGTAAGCCGTATGCT
TATGCGGTAACTGAACTGGT
TATGCGGTAACATAACCAGC
TATGCGGTAAAAGTTGCCAT
TATGCGGTAAAGGCCGCTCG
TATGCGGTAAAGGTAATAGG
TATGCGGTAAGTACTAGTAA
TATGCGGTAAGCGCGGTAGT
TATGCGGTAACTGGATTAGT
TATGCGGTAATTGGATCCTT
TATGCGGTAATTGGAATCTC
TATGCGGTAAACCTGGACGC
TATGCGGTAACCTGACGTTC
TATGCGGTAAGCGTTCAGCT
TATGCGGTAATTAGCAATAA
TATGCGGTAATTGATGCTAT
TATGCGGTAACTCTGCGGCA
TATGCGGTAAAATAATACCA
TATGCGGTAAACGCCGTTCA
TATGCGGTAATTCGCTTACG
TATGCGGTAATACGGCTACG
TATGCGGTAATTCTTATCGA
TATGCGGTAATTCCATGGCA
TATGCGGTAAAAGTAGTCAG
TATGCGGTAATCAGCTCTAA
TATGCGGTAACGAATAGATG
TATGCGGTAACGGAGATCCG
TATGCGGTAAACCGCAGAAT
TATGCGGTAATCTCCTATAA
TATGCGGTAACAACCTATAT
TATGCGGTAAAGTCGAGAAG
TATGCGGTAAAAGACGGCCA
TATGCGGTAAGCCAACGCCA
TATGCGGTAATCTACCATTA
TATGCGGTAACTTGCGGTCT
TATGCGGTAATTACGTATAC
TATGCGGTAACGATTGGTTA
TATGCGGTAAACTTAACTAG
TATGCGGTAAGCAGACCGGT
TATGCGGTAATGAGTCCAGA
TATGCGGTAATGGAGAATTC
TATGCGGTAAACCAGCCTTA
TATGCGGTAAGGCGAGCTTA
TATGCGGTAATCGAGGAGTA
TATGCGGTAACCTTACTCCT
TATGCGGTAATCAGACGAAC
TATGCGGTAACCGTCCAGTA
TATGCGGTAAGTTCCGCTAA
TATGCGGTAACAGATTCGAT
TATGCGGTAATGCATATAAC
TATGCGGTAATAGGCAGATA
TATGCGGTAATATGCCGAGT
TATGCGGTAAATAGTCGTAG
TATGCGGTAAGGATGCAGCA
TATGCGGTAACCGCTATATT
TATGCGGTAAATCGAGTCGC
TATGCGGTAAGCGACGCAGA
TATGCGGTAAAATGGTCGAC
TATGCGGTAATGGAACTAGA
TATGCGGTAAGTCCAACTCA
TATGCGGTAAGTTATGGATC
TATGCGGTAATTATAAGAAC
TATGCGGTAACAAGCTTCAT
TATGCGGTAACTGATTAAGA
TATGCGGTAATACTTACTTA
TATGCGGTAAGGATCTGCAG
TATGCGGTAAATGCAATATG
TATGCGGTAATTCCTAGACC
TATGCGGTAAACTGCCGATA
TATGCGGTAATCCAGAAGGT
TATGCGGTAATTCAAGACCA
TATGCGGTAATATTACTCAT
TATGCGGTAAAACTGATCTT
TATGCGGTAACCGCGGACCG
TATGCGGTAAAATACGCAGG
TATGCGGTAAGGTCGCGTCA
TATGCGGTAAAATTATCAGC
TATGCGGTAACAGCTATCGT
TATGCGGTAAATTGCGCTGA
TATGCGGTAATTGGTAGGCG
TATGCGGTAAAGCTAAGGTA
TATGCGGTAATCGTAGAGAA
TATGCGGTAATGATGGCCTT
TATGCGGTAATGGAAGTACC
TATGCGGTAACTCCAAGGAT
TATGCGGTAAAGATATATCG
TATGCGGTAACATGCTGGTT
TATGCGGTAATCCTCGAGTC
TATGCGGTAAGCAAGGAATA
TATGCGGTAAGGCATAGCTT
TATGCGGTAACTACGGTAGC
TATGCGGTAAAGTAAGCATA
TATGCGGTAACGCCTCGAAC
TATGCGGTAATTAGGATCTA
TATGCGGTAAACTACTGAAG
TATGCGGTAAAATCTGGAGT
GGCGATGAATTTCTCGCATG
GGCGATGAATTCCTACCAGT
GGCGATGAATGCGTTGGAGC
GGCGATGAATGATCTTACGC
GGCGATGAATCTGATGGTCA
GGCGATGAATCCGAGAATCC
GGCGATGAATGCCGCAACGA
GGCGATGAATTGAGTCTGGC
GGCGATGAATTGCGGACCTA
GGCGATGAATACCTCGTTGA
GGCGATGAATACGGAGGCGG
GGCGATGAATTAGATCTACT
GGCGATGAATAATTAAGACT
GGCGATGAATCCATTGCGTT
GGCGATGAATTTATTCATTC
GGCGATGAATATCTCCGAAC
GGCGATGAATTTGACTTCAG
GGCGATGAATGGCAGGTATT
GGCGATGAATAGAGCTATAA
GGCGATGAATCTAAGAGAAG
GGCGATGAATACTCAATAGG
GGCGATGAATCTTGCGCCGC
GGCGATGAATAATCGTAGCG
GGCGATGAATGGTACTGCCT
GGCGATGAATTAGAATTAAC
GGCGATGAATGCCATTCTCC
GGCGATGAATTGCCGGCAGA
GGCGATGAATTTACCGAGGC
GGCGATGAATATCATATTAG
GGCGATGAATTGGTCAGCCA
GGCGATGAATACTATGCAAT
GGCGATGAATCGACGCGACT
GGCGATGAATGATACGGAAC
GGCGATGAATTTATCCGGAT
GGCGATGAATTAGAGTAATA
GGCGATGAATGCAGGTCCGT
GGCGATGAATTCGGCCTTAC
GGCGATGAATAGAACGTCTC
GGCGATGAATCCAGTTCCAA
GGCGATGAATGGCGTTAAGG
GGCGATGAATACTTAACCTT
GGCGATGAATCAACCGCTAA
GGCGATGAATGACCTTGATA
GGCGATGAATTCTGATACCA
GGCGATGAATGAAGATCGAG
GGCGATGAATAGGAGCGGTA
GGCGATGAATAAGAAGCTAG
GGCGATGAATTCCGGCCTCG
GGCGATGAATAGAGAAGGTT
GGCGATGAATCATACTCCGA
GGCGATGAATGCTAACTTGC
GGCGATGAATAATCCATCTT
GGCGATGAATGGCTGAGCTC
GGCGATGAATCCGATTCCTG
GGCGATGAATACCGCCAACC
GGCGATGAATTGGCCTGAAG
GGCGATGAATAACCTCATTC
GGCGATGAATATAAGGAGCA
GGCGATGAATCGAACGCCGG
GGCGATGAATGGTATGCTTG
GGCGATGAATAACCTGCGTA
GGCGATGAATGGCAGACGCC
GGCGATGAATTAGCCGTCAT
GGCGATGAATCCTGGAAGAG
GGCGATGAATGGAGGTTCTA
GGCGATGAATCTAGTAGTCT
GGCGATGAATATCATCAACG
GGCGATGAATACGCGAGATT
GGCGATGAATGAAGAGGCAT
GGCGATGAATGGTATCCGCC
GGCGATGAATAACTAGGCGC
GGCGATGAATTCGCTAAGCA
GGCGATGAATTATATACTAA
GGCGATGAATACTTGCTAGA
GGCGATGAATAACCATTGGA
GGCGATGAATTCGCGGTTGG
GGCGATGAATCGTAGTTACC
GGCGATGAATTCCAATCATC
GGCGATGAATAATCGATAAT
GGCGATGAATCCATTATCTA
GGCGATGAATTCAACGTAAG
GGCGATGAATTCTAATAGTA
GGCGATGAATAACCGCTGGT
GGCGATGAATGATCGCTTCT
GGCGATGAATCTAACTAGAT
GGCGATGAATGCTGGAACTT
GGCGATGAATAGGTTAGTTC
GGCGATGAATCATTCGACGG
GGCGATGAATCATTCAATCA
GGCGATGAATCGGATTAGAA
GGCGATGAATATCGGCTATC
GGCGATGAATCCTTGATCGT
GGCGATGAATACGAAGTCAA
GGCGATGAATTTACCTCGAC
GGCGATGAATGGAGGATAGC
GGCGATGAATGGCTCTCTAT
GGCGATGAATGGTTGGCGAC
GGCGATGAATGTAGATGCGC
GGCGATGAATAGGACTGCGA
GGCGATGAATGAGGCTTATT
GGCGATGAATACGGAGAATA
GGCGATGAATGACGAGGTTG
GGCGATGAATTTCTCTGAGA
GGCGATGAATTAGAATAGCC
GGCGATGAATTGGCAGAAGT
GGCGATGAATCGAAGGCATG
GGCGATGAATAGCGATCCGC
GGCGATGAATATGAGTTCTC
GGCGATGAATGTAGATCGTT
GGCGATGAATTCGGTAAGGC
GGCGATGAATACTCGACGCC
GGCGATGAATCGCCAGGCAT
GGCGATGAATATTAACTTAA
GGCGATGAATCTGGTTGGTT
GGCGATGAATCCTGCATCAA
GGCGATGAATGCTCGAATCA
GGCGATGAATCTTCATTAGA
GGCGATGAATAATTGAGAGA
GGCGATGAATACGCTTCTCT
GGCGATGAATCCATCGGACC
GGCGATGAATGAGGTCGGTT
GGCGATGAATACGATAGACT
GGCGATGAATCCTATCATAA
GGCGATGAATAATACCAGTT
GGCGATGAATCGTATTGAGA
GGCGATGAATCCGCGCAGGT
GGCGATGAATTCTGACGAGG
GGCGATGAATGGCTCGAGAT
GGCGATGAATAATCGAACTC
GGCGATGAATGTAGTTGGAT
GGCGATGAATATATGCCATC
GGCGATGAATGGCATCTACC
GGCGATGAATACGCGCTCCT
GGCGATGAATGCGGCCAATC
GGCGATGAATAATCCGGTCA
GGCGATGAATGCGGTTATTG
GGCGATGAATTAGCCAGCAA
GGCGATGAATACTCTACTGG
GGCGATGAATGATTCCGGAA
GGCGATGAATTCCTCTCCGT
GGCGATGAATGGACGACGCA
GGCGATGAATCCTAAGCGGT
GGCGATGAATAAGTACGTTA
GGCGATGAATTTCTCTACTA
GGCGATGAATAGCGTCGTAT
GGCGATGAATACGCGTATCG
GGCGATGAATCTATTAACCA
GGCGATGAATCATCCAGCCA
GGCGATGAATTCGGCGTCGT
GGCGATGAATCCTGAGAGCA
GGCGATGAATTGGCATAACG
GGCGATGAATATAACCGTTC
GGCGATGAATCGTCTATGAA
GGCGATGAATCGTAAGGAGT
GGCGATGAATGAATGAGGAG
GGCGATGAATCCAGGCTCTT
GGCGATGAATGACCAATGCG
GGCGATGAATCATGACTCAA
GGCGATGAATGATCCAGCGT
GGCGATGAATGGCTGCCTTA
GGCGATGAATGCCTGATATA
GGCGATGAATACCAGTATAA
GGCGATGAATTCTCTCATCC
GGCGATGAATAGGTCTATGG
GGCGATGAATCGAATCTCCT
GGCGATGAATAAGCATCCTA
GGCGATGAATAGGCCGGTAA
GGCGATGAATATCCATCAGG
GGCGATGAATAGGTAGAGCT
GGCGATGAATACTCCGCCAA
GGCGATGAATTGAGACTCTA
GGCGATGAATTTCTATAGAG
GGCGATGAATGCCTCAGCAT
GGCGATGAATTCCGCCGGTC
GGCGATGAATTTCGCTGCCT
GGCGATGAATAGCAAGAACC
GGCGATGAATGGCTATTCGA
GGCGATGAATCTGAAGAGAC
GGCGATGAATGCCATCAACT
GGCGATGAATCTCGGAGCAA
GGCGATGAATTTGCAGCATT
GGCGATGAATACGTTGAATG
GGCGATGAATGCGGAGTCGA
GGCGATGAATTCTAGTCAAG
GGCGATGAATATCTAGGTTC
GGCGATGAATTGCCTAACTT
GGCGATGAATGGATTCTATC
GGCGATGAATTTGATATGAA
GGCGATGAATTCTATCGGTA
GGCGATGAATGGCTTCTGGA
GGCGATGAATACTGGTAGAT
GGCGATGAATGGCGGTTGAC
GGCGATGAATCGGTCAAGAA
GGCGATGAATCGCTCCTAAC
GGCGATGAATATCCATGACT
GGCGATGAATAACCTGGTCT
GGCGATGAATACCGAAGACC
GGCGATGAATGGTACCGGCA
GGCGATGAATAAGCCAGTTA
GGCGATGAATTCTTGCCGAC
GGCGATGAATAAGACCGTTG
GGCGATGAATAGGTTAGCAT
GGCGATGAATTTCGCCTCCA
GGCGATGAATAGAGCCAAGG
GGCGATGAATAATACCATCC
GGCGATGAATAGCTCTCCTC
GGCGATGAATCTTGATTGCC
GGCGATGAATAGCTTATCCG
GGCGATGAATAAGAATCTGA
GGCGATGAATCATCTCTGCA
GGCGATGAATACCTGGCCAA
GGCGATGAATTAACTGGTTA
GGCGATGAATTTGCTAACGG
GGCGATGAATACTAGAGAGT
GGCGATGAATAATGCCGCTT
GGCGATGAATTATAGACGCA
GGCGATGAATTCAATCGCAT
GGCGATGAATTTCTTAATAA
GGCGATGAATGTCCTAGAGG
GGCGATGAATATATTGATAC
GGCGATGAATCCGCTGCCAG
GGCGATGAATCCTAGTACGT
GGCGATGAATCAATTACCGT
GGCGATGAATGGCCGTAGTC
GGCGATGAATCGATTACGGC
GGCGATGAATTAATGAACGA
GGCGATGAATCCGTTCCTTA
GGCGATGAATGGTACCATAT
GGCGATGAATCCGATTCGCA
GGCGATGAATATGGCTCTGC
GGCGATGAATGTATAATACG
GGCGATGAATATCAGCAAGT
GGCGATGAATGGCGAACTCG
GGCGATGAATTTAATTGAAT
GGCGATGAATTTAGGACCGG
GGCGATGAATAAGTAAGAGC
GGCGATGAATCCTTGGTCCA
GGCGATGAATCATCAGAATG
GGCGATGAATTTATAGCAGA
GGCGATGAATTTACTTGGAA
GGCGATGAATGCTCAGCCGG
GGCGATGAATACGTCCGCAG
GGCGATGAATTTGACTGACG
GGCGATGAATTTGCGAGGCA
GGCGATGAATTTCCAACCGC
GGCGATGAATTAACCTTCGG
GGCGATGAATTCAAGCCGAT
GGCGATGAATCTTGCAACCT
GGCGATGAATCCATCGCGAA
GGCGATGAATTAGACTTCTT
GGCGATGAATGTCCTTAAGA
GGCGATGAATAGTAACGGTC
GGCGATGAATGTTCGTCAGA
GGCGATGAATCGCCTAATGC
GGCGATGAATACCGGAATTA
GGCGATGAATTAGGCCATAG
GGCGATGAATTAACTCTTAG
GGCGATGAATTATGAGTTAA
GGCGATGAATTATCATGATC
GGCGATGAATGAGCATATGG
GGCGATGAATTAACGATCCA
GGCGATGAATCGGCGTAACT
GGCGATGAATCGTCGCAGCC
GGCGATGAATGTAGCTCCAT
GGCGATGAATTTGCCTTGGC
GGCGATGAATTGCTAATTCT
GGCGATGAATGTCCTACTTG
GGCGATGAATGGTAGGTTAG
GGCGATGAATGAGCATCATT
GGCGATGAATCCGCTCCGGC
GGCGATGAATTTCTTCCGGT
GGCGATGAATAGGAGAGAAC
GGCGATGAATTAACTCAATT
GGCGATGAATACTATAGGTT
GGCGATGAATCAAGATGCCG
GGCGATGAATAACGTCTAGT
GGCGATGAATAGGTATACTC
GGCGATGAATTTCATAGGAC
GGCGATGAATGGAGGCCTCC
GGCGATGAATTTCAATATAA
GGCGATGAATACGTCATATA
GGCGATGAATTTGACCAGGA
GGCGATGAATCGGTTGCGCG
GGCGATGAATCAAGGAGGTC
GGCGATGAATTTACGATGAA
GGCGATGAATTTGCTGGCAT
GGCGATGAATGAGGCATCAA
GGCGATGAATATTCGACCAA
GGCGATGAATGCCGTATGCT
GGCGATGAATCTGAACTGGT
GGCGATGAATCATAACCAGC
GGCGATGAATAAGTTGCCAT
GGCGATGAATAGGCCGCTCG
GGCGATGAATAGGTAATAGG
GGCGATGAATGTACTAGTAA
GGCGATGAATGCGCGGTAGT
GGCGATGAATCTGGATTAGT
GGCGATGAATTTGGATCCTT
GGCGATGAATTTGGAATCTC
GGCGATGAATACCTGGACGC
GGCGATGAATCCTGACGTTC
GGCGATGAATGCGTTCAGCT
GGCGATGAATTTAGCAATAA
GGCGATGAATTTGATGCTAT
GGCGATGAATCTCTGCGGCA
GGCGATGAATAATAATACCA
GGCGATGAATACGCCGTTCA
GGCGATGAATTTCGCTTACG
GGCGATGAATTACGGCTACG
GGCGATGAATTTCTTATCGA
GGCGATGAATTTCCATGGCA
GGCGATGAATAAGTAGTCAG
GGCGATGAATTCAGCTCTAA
GGCGATGAATCGAATAGATG
GGCGATGAATCGGAGATCCG
GGCGATGAATACCGCAGAAT
GGCGATGAATTCTCCTATAA
GGCGATGAATCAACCTATAT
GGCGATGAATAGTCGAGAAG
GGCGATGAATAAGACGGCCA
GGCGATGAATGCCAACGCCA
GGCGATGAATTCTACCATTA
GGCGATGAATCTTGCGGTCT
GGCGATGAATTTACGTATAC
GGCGATGAATCGATTGGTTA
GGCGATGAATACTTAACTAG
GGCGATGAATGCAGACCGGT
GGCGATGAATTGAGTCCAGA
GGCGATGAATTGGAGAATTC
GGCGATGAATACCAGCCTTA
GGCGATGAATGGCGAGCTTA
GGCGATGAATTCGAGGAGTA
GGCGATGAATCCTTACTCCT
GGCGATGAATTCAGACGAAC
GGCGATGAATCCGTCCAGTA
GGCGATGAATGTTCCGCTAA
GGCGATGAATCAGATTCGAT
GGCGATGAATTGCATATAAC
GGCGATGAATTAGGCAGATA
GGCGATGAATTATGCCGAGT
GGCGATGAATATAGTCGTAG
GGCGATGAATGGATGCAGCA
GGCGATGAATCCGCTATATT
GGCGATGAATATCGAGTCGC
GGCGATGAATGCGACGCAGA
GGCGATGAATAATGGTCGAC
GGCGATGAATTGGAACTAGA
GGCGATGAATGTCCAACTCA
GGCGATGAATGTTATGGATC
GGCGATGAATTTATAAGAAC
GGCGATGAATCAAGCTTCAT
GGCGATGAATCTGATTAAGA
GGCGATGAATTACTTACTTA
GGCGATGAATGGATCTGCAG
GGCGATGAATATGCAATATG
GGCGATGAATTTCCTAGACC
GGCGATGAATACTGCCGATA
GGCGATGAATTCCAGAAGGT
GGCGATGAATTTCAAGACCA
GGCGATGAATTATTACTCAT
GGCGATGAATAACTGATCTT
GGCGATGAATCCGCGGACCG
GGCGATGAATAATACGCAGG
GGCGATGAATGGTCGCGTCA
GGCGATGAATAATTATCAGC
GGCGATGAATCAGCTATCGT
GGCGATGAATATTGCGCTGA
GGCGATGAATTTGGTAGGCG
GGCGATGAATAGCTAAGGTA
GGCGATGAATTCGTAGAGAA
GGCGATGAATTGATGGCCTT
GGCGATGAATTGGAAGTACC
GGCGATGAATCTCCAAGGAT
GGCGATGAATAGATATATCG
GGCGATGAATCATGCTGGTT
GGCGATGAATTCCTCGAGTC
GGCGATGAATGCAAGGAATA
GGCGATGAATGGCATAGCTT
GGCGATGAATCTACGGTAGC
GGCGATGAATAGTAAGCATA
GGCGATGAATCGCCTCGAAC
GGCGATGAATTTAGGATCTA
GGCGATGAATACTACTGAAG
GGCGATGAATAATCTGGAGT
TTCTGCTTCTTTCTCGCATG
TTCTGCTTCTTCCTACCAGT
TTCTGCTTCTGCGTTGGAGC
TTCTGCTTCTGATCTTACGC
TTCTGCTTCTCTGATGGTCA
TTCTGCTTCTCCGAGAATCC
TTCTGCTTCTGCCGCAACGA
TTCTGCTTCTTGAGTCTGGC
TTCTGCTTCTTGCGGACCTA
TTCTGCTTCTACCTCGTTGA
TTCTGCTTCTACGGAGGCGG
TTCTGCTTCTTAGATCTACT
TTCTGCTTCTAATTAAGACT
TTCTGCTTCTCCATTGCGTT
TTCTGCTTCTTTATTCATTC
TTCTGCTTCTATCTCCGAAC
TTCTGCTTCTTTGACTTCAG
TTCTGCTTCTGGCAGGTATT
TTCTGCTTCTAGAGCTATAA
TTCTGCTTCTCTAAGAGAAG
TTCTGCTTCTACTCAATAGG
TTCTGCTTCTCTTGCGCCGC
TTCTGCTTCTAATCGTAGCG
TTCTGCTTCTGGTACTGCCT
TTCTGCTTCTTAGAATTAAC
TTCTGCTTCTGCCATTCTCC
TTCTGCTTCTTGCCGGCAGA
TTCTGCTTCTTTACCGAGGC
TTCTGCTTCTATCATATTAG
TTCTGCTTCTTGGTCAGCCA
TTCTGCTTCTACTATGCAAT
TTCTGCTTCTCGACGCGACT
TTCTGCTTCTGATACGGAAC
TTCTGCTTCTTTATCCGGAT
TTCTGCTTCTTAGAGTAATA
TTCTGCTTCTGCAGGTCCGT
TTCTGCTTCTTCGGCCTTAC
TTCTGCTTCTAGAACGTCTC
TTCTGCTTCTCCAGTTCCAA
TTCTGCTTCTGGCGTTAAGG
TTCTGCTTCTACTTAACCTT
TTCTGCTTCTCAACCGCTAA
TTCTGCTTCTGACCTTGATA
TTCTGCTTCTTCTGATACCA
TTCTGCTTCTGAAGATCGAG
TTCTGCTTCTAGGAGCGGTA
TTCTGCTTCTAAGAAGCTAG
TTCTGCTTCTTCCGGCCTCG
TTCTGCTTCTAGAGAAGGTT
TTCTGCTTCTCATACTCCGA
TTCTGCTTCTGCTAACTTGC
TTCTGCTTCTAATCCATCTT
TTCTGCTTCTGGCTGAGCTC
TTCTGCTTCTCCGATTCCTG
TTCTGCTTCTACCGCCAACC
TTCTGCTTCTTGGCCTGAAG
TTCTGCTTCTAACCTCATTC
TTCTGCTTCTATAAGGAGCA
TTCTGCTTCTCGAACGCCGG
TTCTGCTTCTGGTATGCTTG
TTCTGCTTCTAACCTGCGTA
TTCTGCTTCTGGCAGACGCC
TTCTGCTTCTTAGCCGTCAT
TTCTGCTTCTCCTGGAAGAG
TTCTGCTTCTGGAGGTTCTA
TTCTGCTTCTCTAGTAGTCT
TTCTGCTTCTATCATCAACG
TTCTGCTTCTACGCGAGATT
TTCTGCTTCTGAAGAGGCAT
TTCTGCTTCTGGTATCCGCC
TTCTGCTTCTAACTAGGCGC
TTCTGCTTCTTCGCTAAGCA
TTCTGCTTCTTATATACTAA
TTCTGCTTCTACTTGCTAGA
TTCTGCTTCTAACCATTGGA
TTCTGCTTCTTCGCGGTTGG
TTCTGCTTCTCGTAGTTACC
TTCTGCTTCTTCCAATCATC
TTCTGCTTCTAATCGATAAT
TTCTGCTTCTCCATTATCTA
TTCTGCTTCTTCAACGTAAG
TTCTGCTTCTTCTAATAGTA
TTCTGCTTCTAACCGCTGGT
TTCTGCTTCTGATCGCTTCT
TTCTGCTTCTCTAACTAGAT
TTCTGCTTCTGCTGGAACTT
TTCTGCTTCTAGGTTAGTTC
TTCTGCTTCTCATTCGACGG
TTCTGCTTCTCATTCAATCA
TTCTGCTTCTCGGATTAGAA
TTCTGCTTCTATCGGCTATC
TTCTGCTTCTCCTTGATCGT
TTCTGCTTCTACGAAGTCAA
TTCTGCTTCTTTACCTCGAC
TTCTGCTTCTGGAGGATAGC
TTCTGCTTCTGGCTCTCTAT
TTCTGCTTCTGGTTGGCGAC
TTCTGCTTCTGTAGATGCGC
TTCTGCTTCTAGGACTGCGA
TTCTGCTTCTGAGGCTTATT
TTCTGCTTCTACGGAGAATA
TTCTGCTTCTGACGAGGTTG
TTCTGCTTCTTTCTCTGAGA
TTCTGCTTCTTAGAATAGCC
TTCTGCTTCTTGGCAGAAGT
TTCTGCTTCTCGAAGGCATG
TTCTGCTTCTAGCGATCCGC
TTCTGCTTCTATGAGTTCTC
TTCTGCTTCTGTAGATCGTT
TTCTGCTTCTTCGGTAAGGC
TTCTGCTTCTACTCGACGCC
TTCTGCTTCTCGCCAGGCAT
TTCTGCTTCTATTAACTTAA
TTCTGCTTCTCTGGTTGGTT
TTCTGCTTCTCCTGCATCAA
TTCTGCTTCTGCTCGAATCA
TTCTGCTTCTCTTCATTAGA
TTCTGCTTCTAATTGAGAGA
TTCTGCTTCTACGCTTCTCT
TTCTGCTTCTCCATCGGACC
TTCTGCTTCTGAGGTCGGTT
TTCTGCTTCTACGATAGACT
TTCTGCTTCTCCTATCATAA
TTCTGCTTCTAATACCAGTT
TTCTGCTTCTCGTATTGAGA
TTCTGCTTCTCCGCGCAGGT
TTCTGCTTCTTCTGACGAGG
TTCTGCTTCTGGCTCGAGAT
TTCTGCTTCTAATCGAACTC
TTCTGCTTCTGTAGTTGGAT
TTCTGCTTCTATATGCCATC
TTCTGCTTCTGGCATCTACC
TTCTGCTTCTACGCGCTCCT
TTCTGCTTCTGCGGCCAATC
TTCTGCTTCTAATCCGGTCA
TTCTGCTTCTGCGGTTATTG
TTCTGCTTCTTAGCCAGCAA
TTCTGCTTCTACTCTACTGG
TTCTGCTTCTGATTCCGGAA
TTCTGCTTCTTCCTCTCCGT
TTCTGCTTCTGGACGACGCA
TTCTGCTTCTCCTAAGCGGT
TTCTGCTTCTAAGTACGTTA
TTCTGCTTCTTTCTCTACTA
TTCTGCTTCTAGCGTCGTAT
TTCTGCTTCTACGCGTATCG
TTCTGCTTCTCTATTAACCA
TTCTGCTTCTCATCCAGCCA
TTCTGCTTCTTCGGCGTCGT
TTCTGCTTCTCCTGAGAGCA
TTCTGCTTCTTGGCATAACG
TTCTGCTTCTATAACCGTTC
TTCTGCTTCTCGTCTATGAA
TTCTGCTTCTCGTAAGGAGT
TTCTGCTTCTGAATGAGGAG
TTCTGCTTCTCCAGGCTCTT
TTCTGCTTCTGACCAATGCG
TTCTGCTTCTCATGACTCAA
TTCTGCTTCTGATCCAGCGT
TTCTGCTTCTGGCTGCCTTA
TTCTGCTTCTGCCTGATATA
TTCTGCTTCTACCAGTATAA
TTCTGCTTCTTCTCTCATCC
TTCTGCTTCTAGGTCTATGG
TTCTGCTTCTCGAATCTCCT
TTCTGCTTCTAAGCATCCTA
TTCTGCTTCTAGGCCGGTAA
TTCTGCTTCTATCCATCAGG
TTCTGCTTCTAGGTAGAGCT
TTCTGCTTCTACTCCGCCAA
TTCTGCTTCTTGAGACTCTA
TTCTGCTTCTTTCTATAGAG
TTCTGCTTCTGCCTCAGCAT
TTCTGCTTCTTCCGCCGGTC
TTCTGCTTCTTTCGCTGCCT
TTCTGCTTCTAGCAAGAACC
TTCTGCTTCTGGCTATTCGA
TTCTGCTTCTCTGAAGAGAC
TTCTGCTTCTGCCATCAACT
TTCTGCTTCTCTCGGAGCAA
TTCTGCTTCTTTGCAGCATT
TTCTGCTTCTACGTTGAATG
TTCTGCTTCTGCGGAGTCGA
TTCTGCTTCTTCTAGTCAAG
TTCTGCTTCTATCTAGGTTC
TTCTGCTTCTTGCCTAACTT
TTCTGCTTCTGGATTCTATC
TTCTGCTTCTTTGATATGAA
TTCTGCTTCTTCTATCGGTA
TTCTGCTTCTGGCTTCTGGA
TTCTGCTTCTACTGGTAGAT
TTCTGCTTCTGGCGGTTGAC
TTCTGCTTCTCGGTCAAGAA
TTCTGCTTCTCGCTCCTAAC
TTCTGCTTCTATCCATGACT
TTCTGCTTCTAACCTGGTCT
TTCTGCTTCTACCGAAGACC
TTCTGCTTCTGGTACCGGCA
TTCTGCTTCTAAGCCAGTTA
TTCTGCTTCTTCTTGCCGAC
TTCTGCTTCTAAGACCGTTG
TTCTGCTTCTAGGTTAGCAT
TTCTGCTTCTTTCGCCTCCA
TTCTGCTTCTAGAGCCAAGG
TTCTGCTTCTAATACCATCC
TTCTGCTTCTAGCTCTCCTC
TTCTGCTTCTCTTGATTGCC
TTCTGCTTCTAGCTTATCCG
TTCTGCTTCTAAGAATCTGA
TTCTGCTTCTCATCTCTGCA
TTCTGCTTCTACCTGGCCAA
TTCTGCTTCTTAACTGGTTA
TTCTGCTTCTTTGCTAACGG
TTCTGCTTCTACTAGAGAGT
TTCTGCTTCTAATGCCGCTT
TTCTGCTTCTTATAGACGCA
TTCTGCTTCTTCAATCGCAT
TTCTGCTTCTTTCTTAATAA
TTCTGCTTCTGTCCTAGAGG
TTCTGCTTCTATATTGATAC
TTCTGCTTCTCCGCTGCCAG
TTCTGCTTCTCCTAGTACGT
TTCTGCTTCTCAATTACCGT
TTCTGCTTCTGGCCGTAGTC
TTCTGCTTCTCGATTACGGC
TTCTGCTTCTTAATGAACGA
TTCTGCTTCTCCGTTCCTTA
TTCTGCTTCTGGTACCATAT
TTCTGCTTCTCCGATTCGCA
TTCTGCTTCTATGGCTCTGC
TTCTGCTTCTGTATAATACG
TTCTGCTTCTATCAGCAAGT
TTCTGCTTCTGGCGAACTCG
TTCTGCTTCTTTAATTGAAT
TTCTGCTTCTTTAGGACCGG
TTCTGCTTCTAAGTAAGAGC
TTCTGCTTCTCCTTGGTCCA
TTCTGCTTCTCATCAGAATG
TTCTGCTTCTTTATAGCAGA
TTCTGCTTCTTTACTTGGAA
TTCTGCTTCTGCTCAGCCGG
TTCTGCTTCTACGTCCGCAG
TTCTGCTTCTTTGACTGACG
TTCTGCTTCTTTGCGAGGCA
TTCTGCTTCTTTCCAACCGC
TTCTGCTTCTTAACCTTCGG
TTCTGCTTCTTCAAGCCGAT
TTCTGCTTCTCTTGCAACCT
TTCTGCTTCTCCATCGCGAA
TTCTGCTTCTTAGACTTCTT
TTCTGCTTCTGTCCTTAAGA
TTCTGCTTCTAGTAACGGTC
TTCTGCTTCTGTTCGTCAGA
TTCTGCTTCTCGCCTAATGC
TTCTGCTTCTACCGGAATTA
TTCTGCTTCTTAGGCCATAG
TTCTGCTTCTTAACTCTTAG
TTCTGCTTCTTATGAGTTAA
TTCTGCTTCTTATCATGATC
TTCTGCTTCTGAGCATATGG
TTCTGCTTCTTAACGATCCA
TTCTGCTTCTCGGCGTAACT
TTCTGCTTCTCGTCGCAGCC
TTCTGCTTCTGTAGCTCCAT
TTCTGCTTCTTTGCCTTGGC
TTCTGCTTCTTGCTAATTCT
TTCTGCTTCTGTCCTACTTG
TTCTGCTTCTGGTAGGTTAG
TTCTGCTTCTGAGCATCATT
TTCTGCTTCTCCGCTCCGGC
TTCTGCTTCTTTCTTCCGGT
TTCTGCTTCTAGGAGAGAAC
TTCTGCTTCTTAACTCAATT
TTCTGCTTCTACTATAGGTT
TTCTGCTTCTCAAGATGCCG
TTCTGCTTCTAACGTCTAGT
TTCTGCTTCTAGGTATACTC
TTCTGCTTCTTTCATAGGAC
TTCTGCTTCTGGAGGCCTCC
TTCTGCTTCTTTCAATATAA
TTCTGCTTCTACGTCATATA
TTCTGCTTCTTTGACCAGGA
TTCTGCTTCTCGGTTGCGCG
TTCTGCTTCTCAAGGAGGTC
TTCTGCTTCTTTACGATGAA
TTCTGCTTCTTTGCTGGCAT
TTCTGCTTCTGAGGCATCAA
TTCTGCTTCTATTCGACCAA
TTCTGCTTCTGCCGTATGCT
TTCTGCTTCTCTGAACTGGT
TTCTGCTTCTCATAACCAGC
TTCTGCTTCTAAGTTGCCAT
TTCTGCTTCTAGGCCGCTCG
TTCTGCTTCTAGGTAATAGG
TTCTGCTTCTGTACTAGTAA
TTCTGCTTCTGCGCGGTAGT
TTCTGCTTCTCTGGATTAGT
TTCTGCTTCTTTGGATCCTT
TTCTGCTTCTTTGGAATCTC
TTCTGCTTCTACCTGGACGC
TTCTGCTTCTCCTGACGTTC
TTCTGCTTCTGCGTTCAGCT
TTCTGCTTCTTTAGCAATAA
TTCTGCTTCTTTGATGCTAT
TTCTGCTTCTCTCTGCGGCA
TTCTGCTTCTAATAATACCA
TTCTGCTTCTACGCCGTTCA
TTCTGCTTCTTTCGCTTACG
TTCTGCTTCTTACGGCTACG
TTCTGCTTCTTTCTTATCGA
TTCTGCTTCTTTCCATGGCA
TTCTGCTTCTAAGTAGTCAG
TTCTGCTTCTTCAGCTCTAA
TTCTGCTTCTCGAATAGATG
TTCTGCTTCTCGGAGATCCG
TTCTGCTTCTACCGCAGAAT
TTCTGCTTCTTCTCCTATAA
TTCTGCTTCTCAACCTATAT
TTCTGCTTCTAGTCGAGAAG
TTCTGCTTCTAAGACGGCCA
TTCTGCTTCTGCCAACGCCA
TTCTGCTTCTTCTACCATTA
TTCTGCTTCTCTTGCGGTCT
TTCTGCTTCTTTACGTATAC
TTCTGCTTCTCGATTGGTTA
TTCTGCTTCTACTTAACTAG
TTCTGCTTCTGCAGACCGGT
TTCTGCTTCTTGAGTCCAGA
TTCTGCTTCTTGGAGAATTC
TTCTGCTTCTACCAGCCTTA
TTCTGCTTCTGGCGAGCTTA
TTCTGCTTCTTCGAGGAGTA
TTCTGCTTCTCCTTACTCCT
TTCTGCTTCTTCAGACGAAC
TTCTGCTTCTCCGTCCAGTA
TTCTGCTTCTGTTCCGCTAA
TTCTGCTTCTCAGATTCGAT
TTCTGCTTCTTGCATATAAC
TTCTGCTTCTTAGGCAGATA
TTCTGCTTCTTATGCCGAGT
TTCTGCTTCTATAGTCGTAG
TTCTGCTTCTGGATGCAGCA
TTCTGCTTCTCCGCTATATT
TTCTGCTTCTATCGAGTCGC
TTCTGCTTCTGCGACGCAGA
TTCTGCTTCTAATGGTCGAC
TTCTGCTTCTTGGAACTAGA
TTCTGCTTCTGTCCAACTCA
TTCTGCTTCTGTTATGGATC
TTCTGCTTCTTTATAAGAAC
TTCTGCTTCTCAAGCTTCAT
TTCTGCTTCTCTGATTAAGA
TTCTGCTTCTTACTTACTTA
TTCTGCTTCTGGATCTGCAG
TTCTGCTTCTATGCAATATG
TTCTGCTTCTTTCCTAGACC
TTCTGCTTCTACTGCCGATA
TTCTGCTTCTTCCAGAAGGT
TTCTGCTTCTTTCAAGACCA
TTCTGCTTCTTATTACTCAT
TTCTGCTTCTAACTGATCTT
TTCTGCTTCTCCGCGGACCG
TTCTGCTTCTAATACGCAGG
TTCTGCTTCTGGTCGCGTCA
TTCTGCTTCTAATTATCAGC
TTCTGCTTCTCAGCTATCGT
TTCTGCTTCTATTGCGCTGA
TTCTGCTTCTTTGGTAGGCG
TTCTGCTTCTAGCTAAGGTA
TTCTGCTTCTTCGTAGAGAA
TTCTGCTTCTTGATGGCCTT
TTCTGCTTCTTGGAAGTACC
TTCTGCTTCTCTCCAAGGAT
TTCTGCTTCTAGATATATCG
TTCTGCTTCTCATGCTGGTT
TTCTGCTTCTTCCTCGAGTC
TTCTGCTTCTGCAAGGAATA
TTCTGCTTCTGGCATAGCTT
TTCTGCTTCTCTACGGTAGC
TTCTGCTTCTAGTAAGCATA
TTCTGCTTCTCGCCTCGAAC
TTCTGCTTCTTTAGGATCTA
TTCTGCTTCTACTACTGAAG
TTCTGCTTCTAATCTGGAGT
AACGACGAACTTCTCGCATG
AACGACGAACTCCTACCAGT
AACGACGAACGCGTTGGAGC
AACGACGAACGATCTTACGC
AACGACGAACCTGATGGTCA
AACGACGAACCCGAGAATCC
AACGACGAACGCCGCAACGA
AACGACGAACTGAGTCTGGC
AACGACGAACTGCGGACCTA
AACGACGAACACCTCGTTGA
AACGACGAACACGGAGGCGG
AACGACGAACTAGATCTACT
AACGACGAACAATTAAGACT
AACGACGAACCCATTGCGTT
AACGACGAACTTATTCATTC
AACGACGAACATCTCCGAAC
AACGACGAACTTGACTTCAG
AACGACGAACGGCAGGTATT
AACGACGAACAGAGCTATAA
AACGACGAACCTAAGAGAAG
AACGACGAACACTCAATAGG
AACGACGAACCTTGCGCCGC
AACGACGAACAATCGTAGCG
AACGACGAACGGTACTGCCT
AACGACGAACTAGAATTAAC
AACGACGAACGCCATTCTCC
AACGACGAACTGCCGGCAGA
AACGACGAACTTACCGAGGC
AACGACGAACATCATATTAG
AACGACGAACTGGTCAGCCA
AACGACGAACACTATGCAAT
AACGACGAACCGACGCGACT
AACGACGAACGATACGGAAC
AACGACGAACTTATCCGGAT
AACGACGAACTAGAGTAATA
AACGACGAACGCAGGTCCGT
AACGACGAACTCGGCCTTAC
AACGACGAACAGAACGTCTC
AACGACGAACCCAGTTCCAA
AACGACGAACGGCGTTAAGG
AACGACGAACACTTAACCTT
AACGACGAACCAACCGCTAA
AACGACGAACGACCTTGATA
AACGACGAACTCTGATACCA
AACGACGAACGAAGATCGAG
AACGACGAACAGGAGCGGTA
AACGACGAACAAGAAGCTAG
AACGACGAACTCCGGCCTCG
AACGACGAACAGAGAAGGTT
AACGACGAACCATACTCCGA
AACGACGAACGCTAACTTGC
AACGACGAACAATCCATCTT
AACGACGAACGGCTGAGCTC
AACGACGAACCCGATTCCTG
AACGACGAACACCGCCAACC
AACGACGAACTGGCCTGAAG
AACGACGAACAACCTCATTC
AACGACGAACATAAGGAGCA
AACGACGAACCGAACGCCGG
AACGACGAACGGTATGCTTG
AACGACGAACAACCTGCGTA
AACGACGAACGGCAGACGCC
AACGACGAACTAGCCGTCAT
AACGACGAACCCTGGAAGAG
AACGACGAACGGAGGTTCTA
AACGACGAACCTAGTAGTCT
AACGACGAACATCATCAACG
AACGACGAACACGCGAGATT
AACGACGAACGAAGAGGCAT
AACGACGAACGGTATCCGCC
AACGACGAACAACTAGGCGC
AACGACGAACTCGCTAAGCA
AACGACGAACTATATACTAA
AACGACGAACACTTGCTAGA
AACGACGAACAACCATTGGA
AACGACGAACTCGCGGTTGG
AACGACGAACCGTAGTTACC
AACGACGAACTCCAATCATC
AACGACGAACAATCGATAAT
AACGACGAACCCATTATCTA
AACGACGAACTCAACGTAAG
AACGACGAACTCTAATAGTA
AACGACGAACAACCGCTGGT
AACGACGAACGATCGCTTCT
AACGACGAACCTAACTAGAT
AACGACGAACGCTGGAACTT
AACGACGAACAGGTTAGTTC
AACGACGAACCATTCGACGG
AACGACGAACCATTCAATCA
AACGACGAACCGGATTAGAA
AACGACGAACATCGGCTATC
AACGACGAACCCTTGATCGT
AACGACGAACACGAAGTCAA
AACGACGAACTTACCTCGAC
AACGACGAACGGAGGATAGC
AACGACGAACGGCTCTCTAT
AACGACGAACGGTTGGCGAC
AACGACGAACGTAGATGCGC
AACGACGAACAGGACTGCGA
AACGACGAACGAGGCTTATT
AACGACGAACACGGAGAATA
AACGACGAACGACGAGGTTG
AACGACGAACTTCTCTGAGA
AACGACGAACTAGAATAGCC
AACGACGAACTGGCAGAAGT
AACGACGAACCGAAGGCATG
AACGACGAACAGCGATCCGC
AACGACGAACATGAGTTCTC
AACGACGAACGTAGATCGTT
AACGACGAACTCGGTAAGGC
AACGACGAACACTCGACGCC
AACGACGAACCGCCAGGCAT
AACGACGAACATTAACTTAA
AACGACGAACCTGGTTGGTT
AACGACGAACCCTGCATCAA
AACGACGAACGCTCGAATCA
AACGACGAACCTTCATTAGA
AACGACGAACAATTGAGAGA
AACGACGAACACGCTTCTCT
AACGACGAACCCATCGGACC
AACGACGAACGAGGTCGGTT
AACGACGAACACGATAGACT
AACGACGAACCCTATCATAA
AACGACGAACAATACCAGTT
AACGACGAACCGTATTGAGA
AACGACGAACCCGCGCAGGT
AACGACGAACTCTGACGAGG
AACGACGAACGGCTCGAGAT
AACGACGAACAATCGAACTC
AACGACGAACGTAGTTGGAT
AACGACGAACATATGCCATC
AACGACGAACGGCATCTACC
AACGACGAACACGCGCTCCT
AACGACGAACGCGGCCAATC
AACGACGAACAATCCGGTCA
AACGACGAACGCGGTTATTG
AACGACGAACTAGCCAGCAA
AACGACGAACACTCTACTGG
AACGACGAACGATTCCGGAA
AACGACGAACTCCTCTCCGT
AACGACGAACGGACGACGCA
AACGACGAACCCTAAGCGGT
AACGACGAACAAGTACGTTA
AACGACGAACTTCTCTACTA
AACGACGAACAGCGTCGTAT
AACGACGAACACGCGTATCG
AACGACGAACCTATTAACCA
AACGACGAACCATCCAGCCA
AACGACGAACTCGGCGTCGT
AACGACGAACCCTGAGAGCA
AACGACGAACTGGCATAACG
AACGACGAACATAACCGTTC
AACGACGAACCGTCTATGAA
AACGACGAACCGTAAGGAGT
AACGACGAACGAATGAGGAG
AACGACGAACCCAGGCTCTT
AACGACGAACGACCAATGCG
AACGACGAACCATGACTCAA
AACGACGAACGATCCAGCGT
AACGACGAACGGCTGCCTTA
AACGACGAACGCCTGATATA
AACGACGAACACCAGTATAA
AACGACGAACTCTCTCATCC
AACGACGAACAGGTCTATGG
AACGACGAACCGAATCTCCT
AACGACGAACAAGCATCCTA
AACGACGAACAGGCCGGTAA
AACGACGAACATCCATCAGG
AACGACGAACAGGTAGAGCT
AACGACGAACACTCCGCCAA
AACGACGAACTGAGACTCTA
AACGACGAACTTCTATAGAG
AACGACGAACGCCTCAGCAT
AACGACGAACTCCGCCGGTC
AACGACGAACTTCGCTGCCT
AACGACGAACAGCAAGAACC
AACGACGAACGGCTATTCGA
AACGACGAACCTGAAGAGAC
AACGACGAACGCCATCAACT
AACGACGAACCTCGGAGCAA
AACGACGAACTTGCAGCATT
AACGACGAACACGTTGAATG
AACGACGAACGCGGAGTCGA
AACGACGAACTCTAGTCAAG
AACGACGAACATCTAGGTTC
AACGACGAACTGCCTAACTT
AACGACGAACGGATTCTATC
AACGACGAACTTGATATGAA
AACGACGAACTCTATCGGTA
AACGACGAACGGCTTCTGGA
AACGACGAACACTGGTAGAT
AACGACGAACGGCGGTTGAC
AACGACGAACCGGTCAAGAA
AACGACGAACCGCTCCTAAC
AACGACGAACATCCATGACT
AACGACGAACAACCTGGTCT
AACGACGAACACCGAAGACC
AACGACGAACGGTACCGGCA
AACGACGAACAAGCCAGTTA
AACGACGAACTCTTGCCGAC
AACGACGAACAAGACCGTTG
AACGACGAACAGGTTAGCAT
AACGACGAACTTCGCCTCCA
AACGACGAACAGAGCCAAGG
AACGACGAACAATACCATCC
AACGACGAACAGCTCTCCTC
AACGACGAACCTTGATTGCC
AACGACGAACAGCTTATCCG
AACGACGAACAAGAATCTGA
AACGACGAACCATCTCTGCA
AACGACGAACACCTGGCCAA
AACGACGAACTAACTGGTTA
AACGACGAACTTGCTAACGG
AACGACGAACACTAGAGAGT
AACGACGAACAATGCCGCTT
AACGACGAACTATAGACGCA
AACGACGAACTCAATCGCAT
AACGACGAACTTCTTAATAA
AACGACGAACGTCCTAGAGG
AACGACGAACATATTGATAC
AACGACGAACCCGCTGCCAG
AACGACGAACCCTAGTACGT
AACGACGAACCAATTACCGT
AACGACGAACGGCCGTAGTC
AACGACGAACCGATTACGGC
AACGACGAACTAATGAACGA
AACGACGAACCCGTTCCTTA
AACGACGAACGGTACCATAT
AACGACGAACCCGATTCGCA
AACGACGAACATGGCTCTGC
AACGACGAACGTATAATACG
AACGACGAACATCAGCAAGT
AACGACGAACGGCGAACTCG
AACGACGAACTTAATTGAAT
AACGACGAACTTAGGACCGG
AACGACGAACAAGTAAGAGC
AACGACGAACCCTTGGTCCA
AACGACGAACCATCAGAATG
AACGACGAACTTATAGCAGA
AACGACGAACTTACTTGGAA
AACGACGAACGCTCAGCCGG
AACGACGAACACGTCCGCAG
AACGACGAACTTGACTGACG
AACGACGAACTTGCGAGGCA
AACGACGAACTTCCAACCGC
AACGACGAACTAACCTTCGG
AACGACGAACTCAAGCCGAT
AACGACGAACCTTGCAACCT
AACGACGAACCCATCGCGAA
AACGACGAACTAGACTTCTT
AACGACGAACGTCCTTAAGA
AACGACGAACAGTAACGGTC
AACGACGAACGTTCGTCAGA
AACGACGAACCGCCTAATGC
AACGACGAACACCGGAATTA
AACGACGAACTAGGCCATAG
AACGACGAACTAACTCTTAG
AACGACGAACTATGAGTTAA
AACGACGAACTATCATGATC
AACGACGAACGAGCATATGG
AACGACGAACTAACGATCCA
AACGACGAACCGGCGTAACT
AACGACGAACCGTCGCAGCC
AACGACGAACGTAGCTCCAT
AACGACGAACTTGCCTTGGC
AACGACGAACTGCTAATTCT
AACGACGAACGTCCTACTTG
AACGACGAACGGTAGGTTAG
AACGACGAACGAGCATCATT
AACGACGAACCCGCTCCGGC
AACGACGAACTTCTTCCGGT
AACGACGAACAGGAGAGAAC
AACGACGAACTAACTCAATT
AACGACGAACACTATAGGTT
AACGACGAACCAAGATGCCG
AACGACGAACAACGTCTAGT
AACGACGAACAGGTATACTC
AACGACGAACTTCATAGGAC
AACGACGAACGGAGGCCTCC
AACGACGAACTTCAATATAA
AACGACGAACACGTCATATA
AACGACGAACTTGACCAGGA
AACGACGAACCGGTTGCGCG
AACGACGAACCAAGGAGGTC
AACGACGAACTTACGATGAA
AACGACGAACTTGCTGGCAT
AACGACGAACGAGGCATCAA
AACGACGAACATTCGACCAA
AACGACGAACGCCGTATGCT
AACGACGAACCTGAACTGGT
AACGACGAACCATAACCAGC
AACGACGAACAAGTTGCCAT
AACGACGAACAGGCCGCTCG
AACGACGAACAGGTAATAGG
AACGACGAACGTACTAGTAA
AACGACGAACGCGCGGTAGT
AACGACGAACCTGGATTAGT
AACGACGAACTTGGATCCTT
AACGACGAACTTGGAATCTC
AACGACGAACACCTGGACGC
AACGACGAACCCTGACGTTC
AACGACGAACGCGTTCAGCT
AACGACGAACTTAGCAATAA
AACGACGAACTTGATGCTAT
AACGACGAACCTCTGCGGCA
AACGACGAACAATAATACCA
AACGACGAACACGCCGTTCA
AACGACGAACTTCGCTTACG
AACGACGAACTACGGCTACG
AACGACGAACTTCTTATCGA
AACGACGAACTTCCATGGCA
AACGACGAACAAGTAGTCAG
AACGACGAACTCAGCTCTAA
AACGACGAACCGAATAGATG
AACGACGAACCGGAGATCCG
AACGACGAACACCGCAGAAT
AACGACGAACTCTCCTATAA
AACGACGAACCAACCTATAT
AACGACGAACAGTCGAGAAG
AACGACGAACAAGACGGCCA
AACGACGAACGCCAACGCCA
AACGACGAACTCTACCATTA
AACGACGAACCTTGCGGTCT
AACGACGAACTTACGTATAC
AACGACGAACCGATTGGTTA
AACGACGAACACTTAACTAG
AACGACGAACGCAGACCGGT
AACGACGAACTGAGTCCAGA
AACGACGAACTGGAGAATTC
AACGACGAACACCAGCCTTA
AACGACGAACGGCGAGCTTA
AACGACGAACTCGAGGAGTA
AACGACGAACCCTTACTCCT
AACGACGAACTCAGACGAAC
AACGACGAACCCGTCCAGTA
AACGACGAACGTTCCGCTAA
AACGACGAACCAGATTCGAT
AACGACGAACTGCATATAAC
AACGACGAACTAGGCAGATA
AACGACGAACTATGCCGAGT
AACGACGAACATAGTCGTAG
AACGACGAACGGATGCAGCA
AACGACGAACCCGCTATATT
AACGACGAACATCGAGTCGC
AACGACGAACGCGACGCAGA
AACGACGAACAATGGTCGAC
AACGACGAACTGGAACTAGA
AACGACGAACGTCCAACTCA
AACGACGAACGTTATGGATC
AACGACGAACTTATAAGAAC
AACGACGAACCAAGCTTCAT
AACGACGAACCTGATTAAGA
AACGACGAACTACTTACTTA
AACGACGAACGGATCTGCAG
AACGACGAACATGCAATATG
AACGACGAACTTCCTAGACC
AACGACGAACACTGCCGATA
AACGACGAACTCCAGAAGGT
AACGACGAACTTCAAGACCA
AACGACGAACTATTACTCAT
AACGACGAACAACTGATCTT
AACGACGAACCCGCGGACCG
AACGACGAACAATACGCAGG
AACGACGAACGGTCGCGTCA
AACGACGAACAATTATCAGC
AACGACGAACCAGCTATCGT
AACGACGAACATTGCGCTGA
AACGACGAACTTGGTAGGCG
AACGACGAACAGCTAAGGTA
AACGACGAACTCGTAGAGAA
AACGACGAACTGATGGCCTT
AACGACGAACTGGAAGTACC
AACGACGAACCTCCAAGGAT
AACGACGAACAGATATATCG
AACGACGAACCATGCTGGTT
AACGACGAACTCCTCGAGTC
AACGACGAACGCAAGGAATA
AACGACGAACGGCATAGCTT
AACGACGAACCTACGGTAGC
AACGACGAACAGTAAGCATA
AACGACGAACCGCCTCGAAC
AACGACGAACTTAGGATCTA
AACGACGAACACTACTGAAG
AACGACGAACAATCTGGAGT
TGGAAGCATGTTCTCGCATG
TGGAAGCATGTCCTACCAGT
TGGAAGCATGGCGTTGGAGC
TGGAAGCATGGATCTTACGC
TGGAAGCATGCTGATGGTCA
TGGAAGCATGCCGAGAATCC
TGGAAGCATGGCCGCAACGA
TGGAAGCATGTGAGTCTGGC
TGGAAGCATGTGCGGACCTA
TGGAAGCATGACCTCGTTGA
TGGAAGCATGACGGAGGCGG
TGGAAGCATGTAGATCTACT
TGGAAGCATGAATTAAGACT
TGGAAGCATGCCATTGCGTT
TGGAAGCATGTTATTCATTC
TGGAAGCATGATCTCCGAAC
TGGAAGCATGTTGACTTCAG
TGGAAGCATGGGCAGGTATT
TGGAAGCATGAGAGCTATAA
TGGAAGCATGCTAAGAGAAG
TGGAAGCATGACTCAATAGG
TGGAAGCATGCTTGCGCCGC
TGGAAGCATGAATCGTAGCG
TGGAAGCATGGGTACTGCCT
TGGAAGCATGTAGAATTAAC
TGGAAGCATGGCCATTCTCC
TGGAAGCATGTGCCGGCAGA
TGGAAGCATGTTACCGAGGC
TGGAAGCATGATCATATTAG
TGGAAGCATGTGGTCAGCCA
TGGAAGCATGACTATGCAAT
TGGAAGCATGCGACGCGACT
TGGAAGCATGGATACGGAAC
TGGAAGCATGTTATCCGGAT
TGGAAGCATGTAGAGTAATA
TGGAAGCATGGCAGGTCCGT
TGGAAGCATGTCGGCCTTAC
TGGAAGCATGAGAACGTCTC
TGGAAGCATGCCAGTTCCAA
TGGAAGCATGGGCGTTAAGG
TGGAAGCATGACTTAACCTT
TGGAAGCATGCAACCGCTAA
TGGAAGCATGGACCTTGATA
TGGAAGCATGTCTGATACCA
TGGAAGCATGGAAGATCGAG
TGGAAGCATGAGGAGCGGTA
TGGAAGCATGAAGAAGCTAG
TGGAAGCATGTCCGGCCTCG
TGGAAGCATGAGAGAAGGTT
TGGAAGCATGCATACTCCGA
TGGAAGCATGGCTAACTTGC
TGGAAGCATGAATCCATCTT
TGGAAGCATGGGCTGAGCTC
TGGAAGCATGCCGATTCCTG
TGGAAGCATGACCGCCAACC
TGGAAGCATGTGGCCTGAAG
TGGAAGCATGAACCTCATTC
TGGAAGCATGATAAGGAGCA
TGGAAGCATGCGAACGCCGG
TGGAAGCATGGGTATGCTTG
TGGAAGCATGAACCTGCGTA
TGGAAGCATGGGCAGACGCC
TGGAAGCATGTAGCCGTCAT
TGGAAGCATGCCTGGAAGAG
TGGAAGCATGGGAGGTTCTA
TGGAAGCATGCTAGTAGTCT
TGGAAGCATGATCATCAACG
TGGAAGCATGACGCGAGATT
TGGAAGCATGGAAGAGGCAT
TGGAAGCATGGGTATCCGCC
TGGAAGCATGAACTAGGCGC
TGGAAGCATGTCGCTAAGCA
TGGAAGCATGTATATACTAA
TGGAAGCATGACTTGCTAGA
TGGAAGCATGAACCATTGGA
TGGAAGCATGTCGCGGTTGG
TGGAAGCATGCGTAGTTACC
TGGAAGCATGTCCAATCATC
TGGAAGCATGAATCGATAAT
TGGAAGCATGCCATTATCTA
TGGAAGCATGTCAACGTAAG
TGGAAGCATGTCTAATAGTA
TGGAAGCATGAACCGCTGGT
TGGAAGCATGGATCGCTTCT
TGGAAGCATGCTAACTAGAT
TGGAAGCATGGCTGGAACTT
TGGAAGCATGAGGTTAGTTC
TGGAAGCATGCATTCGACGG
TGGAAGCATGCATTCAATCA
TGGAAGCATGCGGATTAGAA
TGGAAGCATGATCGGCTATC
TGGAAGCATGCCTTGATCGT
TGGAAGCATGACGAAGTCAA
TGGAAGCATGTTACCTCGAC
TGGAAGCATGGGAGGATAGC
TGGAAGCATGGGCTCTCTAT
TGGAAGCATGGGTTGGCGAC
TGGAAGCATGGTAGATGCGC
TGGAAGCATGAGGACTGCGA
TGGAAGCATGGAGGCTTATT
TGGAAGCATGACGGAGAATA
TGGAAGCATGGACGAGGTTG
TGGAAGCATGTTCTCTGAGA
TGGAAGCATGTAGAATAGCC
TGGAAGCATGTGGCAGAAGT
TGGAAGCATGCGAAGGCATG
TGGAAGCATGAGCGATCCGC
TGGAAGCATGATGAGTTCTC
TGGAAGCATGGTAGATCGTT
TGGAAGCATGTCGGTAAGGC
TGGAAGCATGACTCGACGCC
TGGAAGCATGCGCCAGGCAT
TGGAAGCATGATTAACTTAA
TGGAAGCATGCTGGTTGGTT
TGGAAGCATGCCTGCATCAA
TGGAAGCATGGCTCGAATCA
TGGAAGCATGCTTCATTAGA
TGGAAGCATGAATTGAGAGA
TGGAAGCATGACGCTTCTCT
TGGAAGCATGCCATCGGACC
TGGAAGCATGGAGGTCGGTT
TGGAAGCATGACGATAGACT
TGGAAGCATGCCTATCATAA
TGGAAGCATGAATACCAGTT
TGGAAGCATGCGTATTGAGA
TGGAAGCATGCCGCGCAGGT
TGGAAGCATGTCTGACGAGG
TGGAAGCATGGGCTCGAGAT
TGGAAGCATGAATCGAACTC
TGGAAGCATGGTAGTTGGAT
TGGAAGCATGATATGCCATC
TGGAAGCATGGGCATCTACC
TGGAAGCATGACGCGCTCCT
TGGAAGCATGGCGGCCAATC
TGGAAGCATGAATCCGGTCA
TGGAAGCATGGCGGTTATTG
TGGAAGCATGTAGCCAGCAA
TGGAAGCATGACTCTACTGG
TGGAAGCATGGATTCCGGAA
TGGAAGCATGTCCTCTCCGT
TGGAAGCATGGGACGACGCA
TGGAAGCATGCCTAAGCGGT
TGGAAGCATGAAGTACGTTA
TGGAAGCATGTTCTCTACTA
TGGAAGCATGAGCGTCGTAT
TGGAAGCATGACGCGTATCG
TGGAAGCATGCTATTAACCA
TGGAAGCATGCATCCAGCCA
TGGAAGCATGTCGGCGTCGT
TGGAAGCATGCCTGAGAGCA
TGGAAGCATGTGGCATAACG
TGGAAGCATGATAACCGTTC
TGGAAGCATGCGTCTATGAA
TGGAAGCATGCGTAAGGAGT
TGGAAGCATGGAATGAGGAG
TGGAAGCATGCCAGGCTCTT
TGGAAGCATGGACCAATGCG
TGGAAGCATGCATGACTCAA
TGGAAGCATGGATCCAGCGT
TGGAAGCATGGGCTGCCTTA
TGGAAGCATGGCCTGATATA
TGGAAGCATGACCAGTATAA
TGGAAGCATGTCTCTCATCC
TGGAAGCATGAGGTCTATGG
TGGAAGCATGCGAATCTCCT
TGGAAGCATGAAGCATCCTA
TGGAAGCATGAGGCCGGTAA
TGGAAGCATGATCCATCAGG
TGGAAGCATGAGGTAGAGCT
TGGAAGCATGACTCCGCCAA
TGGAAGCATGTGAGACTCTA
TGGAAGCATGTTCTATAGAG
TGGAAGCATGGCCTCAGCAT
TGGAAGCATGTCCGCCGGTC
TGGAAGCATGTTCGCTGCCT
TGGAAGCATGAGCAAGAACC
TGGAAGCATGGGCTATTCGA
TGGAAGCATGCTGAAGAGAC
TGGAAGCATGGCCATCAACT
TGGAAGCATGCTCGGAGCAA
TGGAAGCATGTTGCAGCATT
TGGAAGCATGACGTTGAATG
TGGAAGCATGGCGGAGTCGA
TGGAAGCATGTCTAGTCAAG
TGGAAGCATGATCTAGGTTC
TGGAAGCATGTGCCTAACTT
TGGAAGCATGGGATTCTATC
TGGAAGCATGTTGATATGAA
TGGAAGCATGTCTATCGGTA
TGGAAGCATGGGCTTCTGGA
TGGAAGCATGACTGGTAGAT
TGGAAGCATGGGCGGTTGAC
TGGAAGCATGCGGTCAAGAA
TGGAAGCATGCGCTCCTAAC
TGGAAGCATGATCCATGACT
TGGAAGCATGAACCTGGTCT
TGGAAGCATGACCGAAGACC
TGGAAGCATGGGTACCGGCA
TGGAAGCATGAAGCCAGTTA
TGGAAGCATGTCTTGCCGAC
TGGAAGCATGAAGACCGTTG
TGGAAGCATGAGGTTAGCAT
TGGAAGCATGTTCGCCTCCA
TGGAAGCATGAGAGCCAAGG
TGGAAGCATGAATACCATCC
TGGAAGCATGAGCTCTCCTC
TGGAAGCATGCTTGATTGCC
TGGAAGCATGAGCTTATCCG
TGGAAGCATGAAGAATCTGA
TGGAAGCATGCATCTCTGCA
TGGAAGCATGACCTGGCCAA
TGGAAGCATGTAACTGGTTA
TGGAAGCATGTTGCTAACGG
TGGAAGCATGACTAGAGAGT
TGGAAGCATGAATGCCGCTT
TGGAAGCATGTATAGACGCA
TGGAAGCATGTCAATCGCAT
TGGAAGCATGTTCTTAATAA
TGGAAGCATGGTCCTAGAGG
TGGAAGCATGATATTGATAC
TGGAAGCATGCCGCTGCCAG
TGGAAGCATGCCTAGTACGT
TGGAAGCATGCAATTACCGT
TGGAAGCATGGGCCGTAGTC
TGGAAGCATGCGATTACGGC
TGGAAGCATGTAATGAACGA
TGGAAGCATGCCGTTCCTTA
TGGAAGCATGGGTACCATAT
TGGAAGCATGCCGATTCGCA
TGGAAGCATGATGGCTCTGC
TGGAAGCATGGTATAATACG
TGGAAGCATGATCAGCAAGT
TGGAAGCATGGGCGAACTCG
TGGAAGCATGTTAATTGAAT
TGGAAGCATGTTAGGACCGG
TGGAAGCATGAAGTAAGAGC
TGGAAGCATGCCTTGGTCCA
TGGAAGCATGCATCAGAATG
TGGAAGCATGTTATAGCAGA
TGGAAGCATGTTACTTGGAA
TGGAAGCATGGCTCAGCCGG
TGGAAGCATGACGTCCGCAG
TGGAAGCATGTTGACTGACG
TGGAAGCATGTTGCGAGGCA
TGGAAGCATGTTCCAACCGC
TGGAAGCATGTAACCTTCGG
TGGAAGCATGTCAAGCCGAT
TGGAAGCATGCTTGCAACCT
TGGAAGCATGCCATCGCGAA
TGGAAGCATGTAGACTTCTT
TGGAAGCATGGTCCTTAAGA
TGGAAGCATGAGTAACGGTC
TGGAAGCATGGTTCGTCAGA
TGGAAGCATGCGCCTAATGC
TGGAAGCATGACCGGAATTA
TGGAAGCATGTAGGCCATAG
TGGAAGCATGTAACTCTTAG
TGGAAGCATGTATGAGTTAA
TGGAAGCATGTATCATGATC
TGGAAGCATGGAGCATATGG
TGGAAGCATGTAACGATCCA
TGGAAGCATGCGGCGTAACT
TGGAAGCATGCGTCGCAGCC
TGGAAGCATGGTAGCTCCAT
TGGAAGCATGTTGCCTTGGC
TGGAAGCATGTGCTAATTCT
TGGAAGCATGGTCCTACTTG
TGGAAGCATGGGTAGGTTAG
TGGAAGCATGGAGCATCATT
TGGAAGCATGCCGCTCCGGC
TGGAAGCATGTTCTTCCGGT
TGGAAGCATGAGGAGAGAAC
TGGAAGCATGTAACTCAATT
TGGAAGCATGACTATAGGTT
TGGAAGCATGCAAGATGCCG
TGGAAGCATGAACGTCTAGT
TGGAAGCATGAGGTATACTC
TGGAAGCATGTTCATAGGAC
TGGAAGCATGGGAGGCCTCC
TGGAAGCATGTTCAATATAA
TGGAAGCATGACGTCATATA
TGGAAGCATGTTGACCAGGA
TGGAAGCATGCGGTTGCGCG
TGGAAGCATGCAAGGAGGTC
TGGAAGCATGTTACGATGAA
TGGAAGCATGTTGCTGGCAT
TGGAAGCATGGAGGCATCAA
TGGAAGCATGATTCGACCAA
TGGAAGCATGGCCGTATGCT
TGGAAGCATGCTGAACTGGT
TGGAAGCATGCATAACCAGC
TGGAAGCATGAAGTTGCCAT
TGGAAGCATGAGGCCGCTCG
TGGAAGCATGAGGTAATAGG
TGGAAGCATGGTACTAGTAA
TGGAAGCATGGCGCGGTAGT
TGGAAGCATGCTGGATTAGT
TGGAAGCATGTTGGATCCTT
TGGAAGCATGTTGGAATCTC
TGGAAGCATGACCTGGACGC
TGGAAGCATGCCTGACGTTC
TGGAAGCATGGCGTTCAGCT
TGGAAGCATGTTAGCAATAA
TGGAAGCATGTTGATGCTAT
TGGAAGCATGCTCTGCGGCA
TGGAAGCATGAATAATACCA
TGGAAGCATGACGCCGTTCA
TGGAAGCATGTTCGCTTACG
TGGAAGCATGTACGGCTACG
TGGAAGCATGTTCTTATCGA
TGGAAGCATGTTCCATGGCA
TGGAAGCATGAAGTAGTCAG
TGGAAGCATGTCAGCTCTAA
TGGAAGCATGCGAATAGATG
TGGAAGCATGCGGAGATCCG
TGGAAGCATGACCGCAGAAT
TGGAAGCATGTCTCCTATAA
TGGAAGCATGCAACCTATAT
TGGAAGCATGAGTCGAGAAG
TGGAAGCATGAAGACGGCCA
TGGAAGCATGGCCAACGCCA
TGGAAGCATGTCTACCATTA
TGGAAGCATGCTTGCGGTCT
TGGAAGCATGTTACGTATAC
TGGAAGCATGCGATTGGTTA
TGGAAGCATGACTTAACTAG
TGGAAGCATGGCAGACCGGT
TGGAAGCATGTGAGTCCAGA
TGGAAGCATGTGGAGAATTC
TGGAAGCATGACCAGCCTTA
TGGAAGCATGGGCGAGCTTA
TGGAAGCATGTCGAGGAGTA
TGGAAGCATGCCTTACTCCT
TGGAAGCATGTCAGACGAAC
TGGAAGCATGCCGTCCAGTA
TGGAAGCATGGTTCCGCTAA
TGGAAGCATGCAGATTCGAT
TGGAAGCATGTGCATATAAC
TGGAAGCATGTAGGCAGATA
TGGAAGCATGTATGCCGAGT
TGGAAGCATGATAGTCGTAG
TGGAAGCATGGGATGCAGCA
TGGAAGCATGCCGCTATATT
TGGAAGCATGATCGAGTCGC
TGGAAGCATGGCGACGCAGA
TGGAAGCATGAATGGTCGAC
TGGAAGCATGTGGAACTAGA
TGGAAGCATGGTCCAACTCA
TGGAAGCATGGTTATGGATC
TGGAAGCATGTTATAAGAAC
TGGAAGCATGCAAGCTTCAT
TGGAAGCATGCTGATTAAGA
TGGAAGCATGTACTTACTTA
TGGAAGCATGGGATCTGCAG
TGGAAGCATGATGCAATATG
TGGAAGCATGTTCCTAGACC
TGGAAGCATGACTGCCGATA
TGGAAGCATGTCCAGAAGGT
TGGAAGCATGTTCAAGACCA
TGGAAGCATGTATTACTCAT
TGGAAGCATGAACTGATCTT
TGGAAGCATGCCGCGGACCG
TGGAAGCATGAATACGCAGG
TGGAAGCATGGGTCGCGTCA
TGGAAGCATGAATTATCAGC
TGGAAGCATGCAGCTATCGT
TGGAAGCATGATTGCGCTGA
TGGAAGCATGTTGGTAGGCG
TGGAAGCATGAGCTAAGGTA
TGGAAGCATGTCGTAGAGAA
TGGAAGCATGTGATGGCCTT
TGGAAGCATGTGGAAGTACC
TGGAAGCATGCTCCAAGGAT
TGGAAGCATGAGATATATCG
TGGAAGCATGCATGCTGGTT
TGGAAGCATGTCCTCGAGTC
TGGAAGCATGGCAAGGAATA
TGGAAGCATGGGCATAGCTT
TGGAAGCATGCTACGGTAGC
TGGAAGCATGAGTAAGCATA
TGGAAGCATGCGCCTCGAAC
TGGAAGCATGTTAGGATCTA
TGGAAGCATGACTACTGAAG
TGGAAGCATGAATCTGGAGT
CTGGTACCGATTCTCGCATG
CTGGTACCGATCCTACCAGT
CTGGTACCGAGCGTTGGAGC
CTGGTACCGAGATCTTACGC
CTGGTACCGACTGATGGTCA
CTGGTACCGACCGAGAATCC
CTGGTACCGAGCCGCAACGA
CTGGTACCGATGAGTCTGGC
CTGGTACCGATGCGGACCTA
CTGGTACCGAACCTCGTTGA
CTGGTACCGAACGGAGGCGG
CTGGTACCGATAGATCTACT
CTGGTACCGAAATTAAGACT
CTGGTACCGACCATTGCGTT
CTGGTACCGATTATTCATTC
CTGGTACCGAATCTCCGAAC
CTGGTACCGATTGACTTCAG
CTGGTACCGAGGCAGGTATT
CTGGTACCGAAGAGCTATAA
CTGGTACCGACTAAGAGAAG
CTGGTACCGAACTCAATAGG
CTGGTACCGACTTGCGCCGC
CTGGTACCGAAATCGTAGCG
CTGGTACCGAGGTACTGCCT
CTGGTACCGATAGAATTAAC
CTGGTACCGAGCCATTCTCC
CTGGTACCGATGCCGGCAGA
CTGGTACCGATTACCGAGGC
CTGGTACCGAATCATATTAG
CTGGTACCGATGGTCAGCCA
CTGGTACCGAACTATGCAAT
CTGGTACCGACGACGCGACT
CTGGTACCGAGATACGGAAC
CTGGTACCGATTATCCGGAT
CTGGTACCGATAGAGTAATA
CTGGTACCGAGCAGGTCCGT
CTGGTACCGATCGGCCTTAC
CTGGTACCGAAGAACGTCTC
CTGGTACCGACCAGTTCCAA
CTGGTACCGAGGCGTTAAGG
CTGGTACCGAACTTAACCTT
CTGGTACCGACAACCGCTAA
CTGGTACCGAGACCTTGATA
CTGGTACCGATCTGATACCA
CTGGTACCGAGAAGATCGAG
CTGGTACCGAAGGAGCGGTA
CTGGTACCGAAAGAAGCTAG
CTGGTACCGATCCGGCCTCG
CTGGTACCGAAGAGAAGGTT
CTGGTACCGACATACTCCGA
CTGGTACCGAGCTAACTTGC
CTGGTACCGAAATCCATCTT
CTGGTACCGAGGCTGAGCTC
CTGGTACCGACCGATTCCTG
CTGGTACCGAACCGCCAACC
CTGGTACCGATGGCCTGAAG
CTGGTACCGAAACCTCATTC
CTGGTACCGAATAAGGAGCA
CTGGTACCGACGAACGCCGG
CTGGTACCGAGGTATGCTTG
CTGGTACCGAAACCTGCGTA
CTGGTACCGAGGCAGACGCC
CTGGTACCGATAGCCGTCAT
CTGGTACCGACCTGGAAGAG
CTGGTACCGAGGAGGTTCTA
CTGGTACCGACTAGTAGTCT
CTGGTACCGAATCATCAACG
CTGGTACCGAACGCGAGATT
CTGGTACCGAGAAGAGGCAT
CTGGTACCGAGGTATCCGCC
CTGGTACCGAAACTAGGCGC
CTGGTACCGATCGCTAAGCA
CTGGTACCGATATATACTAA
CTGGTACCGAACTTGCTAGA
CTGGTACCGAAACCATTGGA
CTGGTACCGATCGCGGTTGG
CTGGTACCGACGTAGTTACC
CTGGTACCGATCCAATCATC
CTGGTACCGAAATCGATAAT
CTGGTACCGACCATTATCTA
CTGGTACCGATCAACGTAAG
CTGGTACCGATCTAATAGTA
CTGGTACCGAAACCGCTGGT
CTGGTACCGAGATCGCTTCT
CTGGTACCGACTAACTAGAT
CTGGTACCGAGCTGGAACTT
CTGGTACCGAAGGTTAGTTC
CTGGTACCGACATTCGACGG
CTGGTACCGACATTCAATCA
CTGGTACCGACGGATTAGAA
CTGGTACCGAATCGGCTATC
CTGGTACCGACCTTGATCGT
CTGGTACCGAACGAAGTCAA
CTGGTACCGATTACCTCGAC
CTGGTACCGAGGAGGATAGC
CTGGTACCGAGGCTCTCTAT
CTGGTACCGAGGTTGGCGAC
CTGGTACCGAGTAGATGCGC
CTGGTACCGAAGGACTGCGA
CTGGTACCGAGAGGCTTATT
CTGGTACCGAACGGAGAATA
CTGGTACCGAGACGAGGTTG
CTGGTACCGATTCTCTGAGA
CTGGTACCGATAGAATAGCC
CTGGTACCGATGGCAGAAGT
CTGGTACCGACGAAGGCATG
CTGGTACCGAAGCGATCCGC
CTGGTACCGAATGAGTTCTC
CTGGTACCGAGTAGATCGTT
CTGGTACCGATCGGTAAGGC
CTGGTACCGAACTCGACGCC
CTGGTACCGACGCCAGGCAT
CTGGTACCGAATTAACTTAA
CTGGTACCGACTGGTTGGTT
CTGGTACCGACCTGCATCAA
CTGGTACCGAGCTCGAATCA
CTGGTACCGACTTCATTAGA
CTGGTACCGAAATTGAGAGA
CTGGTACCGAACGCTTCTCT
CTGGTACCGACCATCGGACC
CTGGTACCGAGAGGTCGGTT
CTGGTACCGAACGATAGACT
CTGGTACCGACCTATCATAA
CTGGTACCGAAATACCAGTT
CTGGTACCGACGTATTGAGA
CTGGTACCGACCGCGCAGGT
CTGGTACCGATCTGACGAGG
CTGGTACCGAGGCTCGAGAT
CTGGTACCGAAATCGAACTC
CTGGTACCGAGTAGTTGGAT
CTGGTACCGAATATGCCATC
CTGGTACCGAGGCATCTACC
CTGGTACCGAACGCGCTCCT
CTGGTACCGAGCGGCCAATC
CTGGTACCGAAATCCGGTCA
CTGGTACCGAGCGGTTATTG
CTGGTACCGATAGCCAGCAA
CTGGTACCGAACTCTACTGG
CTGGTACCGAGATTCCGGAA
CTGGTACCGATCCTCTCCGT
CTGGTACCGAGGACGACGCA
CTGGTACCGACCTAAGCGGT
CTGGTACCGAAAGTACGTTA
CTGGTACCGATTCTCTACTA
CTGGTACCGAAGCGTCGTAT
CTGGTACCGAACGCGTATCG
CTGGTACCGACTATTAACCA
CTGGTACCGACATCCAGCCA
CTGGTACCGATCGGCGTCGT
CTGGTACCGACCTGAGAGCA
CTGGTACCGATGGCATAACG
CTGGTACCGAATAACCGTTC
CTGGTACCGACGTCTATGAA
CTGGTACCGACGTAAGGAGT
CTGGTACCGAGAATGAGGAG
CTGGTACCGACCAGGCTCTT
CTGGTACCGAGACCAATGCG
CTGGTACCGACATGACTCAA
CTGGTACCGAGATCCAGCGT
CTGGTACCGAGGCTGCCTTA
CTGGTACCGAGCCTGATATA
CTGGTACCGAACCAGTATAA
CTGGTACCGATCTCTCATCC
CTGGTACCGAAGGTCTATGG
CTGGTACCGACGAATCTCCT
CTGGTACCGAAAGCATCCTA
CTGGTACCGAAGGCCGGTAA
CTGGTACCGAATCCATCAGG
CTGGTACCGAAGGTAGAGCT
CTGGTACCGAACTCCGCCAA
CTGGTACCGATGAGACTCTA
CTGGTACCGATTCTATAGAG
CTGGTACCGAGCCTCAGCAT
CTGGTACCGATCCGCCGGTC
CTGGTACCGATTCGCTGCCT
CTGGTACCGAAGCAAGAACC
CTGGTACCGAGGCTATTCGA
CTGGTACCGACTGAAGAGAC
CTGGTACCGAGCCATCAACT
CTGGTACCGACTCGGAGCAA
CTGGTACCGATTGCAGCATT
CTGGTACCGAACGTTGAATG
CTGGTACCGAGCGGAGTCGA
CTGGTACCGATCTAGTCAAG
CTGGTACCGAATCTAGGTTC
CTGGTACCGATGCCTAACTT
CTGGTACCGAGGATTCTATC
CTGGTACCGATTGATATGAA
CTGGTACCGATCTATCGGTA
CTGGTACCGAGGCTTCTGGA
CTGGTACCGAACTGGTAGAT
CTGGTACCGAGGCGGTTGAC
CTGGTACCGACGGTCAAGAA
CTGGTACCGACGCTCCTAAC
CTGGTACCGAATCCATGACT
CTGGTACCGAAACCTGGTCT
CTGGTACCGAACCGAAGACC
CTGGTACCGAGGTACCGGCA
CTGGTACCGAAAGCCAGTTA
CTGGTACCGATCTTGCCGAC
CTGGTACCGAAAGACCGTTG
CTGGTACCGAAGGTTAGCAT
CTGGTACCGATTCGCCTCCA
CTGGTACCGAAGAGCCAAGG
CTGGTACCGAAATACCATCC
CTGGTACCGAAGCTCTCCTC
CTGGTACCGACTTGATTGCC
CTGGTACCGAAGCTTATCCG
CTGGTACCGAAAGAATCTGA
CTGGTACCGACATCTCTGCA
CTGGTACCGAACCTGGCCAA
CTGGTACCGATAACTGGTTA
CTGGTACCGATTGCTAACGG
CTGGTACCGAACTAGAGAGT
CTGGTACCGAAATGCCGCTT
CTGGTACCGATATAGACGCA
CTGGTACCGATCAATCGCAT
CTGGTACCGATTCTTAATAA
CTGGTACCGAGTCCTAGAGG
CTGGTACCGAATATTGATAC
CTGGTACCGACCGCTGCCAG
CTGGTACCGACCTAGTACGT
CTGGTACCGACAATTACCGT
CTGGTACCGAGGCCGTAGTC
CTGGTACCGACGATTACGGC
CTGGTACCGATAATGAACGA
CTGGTACCGACCGTTCCTTA
CTGGTACCGAGGTACCATAT
CTGGTACCGACCGATTCGCA
CTGGTACCGAATGGCTCTGC
CTGGTACCGAGTATAATACG
CTGGTACCGAATCAGCAAGT
CTGGTACCGAGGCGAACTCG
CTGGTACCGATTAATTGAAT
CTGGTACCGATTAGGACCGG
CTGGTACCGAAAGTAAGAGC
CTGGTACCGACCTTGGTCCA
CTGGTACCGACATCAGAATG
CTGGTACCGATTATAGCAGA
CTGGTACCGATTACTTGGAA
CTGGTACCGAGCTCAGCCGG
CTGGTACCGAACGTCCGCAG
CTGGTACCGATTGACTGACG
CTGGTACCGATTGCGAGGCA
CTGGTACCGATTCCAACCGC
CTGGTACCGATAACCTTCGG
CTGGTACCGATCAAGCCGAT
CTGGTACCGACTTGCAACCT
CTGGTACCGACCATCGCGAA
CTGGTACCGATAGACTTCTT
CTGGTACCGAGTCCTTAAGA
CTGGTACCGAAGTAACGGTC
CTGGTACCGAGTTCGTCAGA
CTGGTACCGACGCCTAATGC
CTGGTACCGAACCGGAATTA
CTGGTACCGATAGGCCATAG
CTGGTACCGATAACTCTTAG
CTGGTACCGATATGAGTTAA
CTGGTACCGATATCATGATC
CTGGTACCGAGAGCATATGG
CTGGTACCGATAACGATCCA
CTGGTACCGACGGCGTAACT
CTGGTACCGACGTCGCAGCC
CTGGTACCGAGTAGCTCCAT
CTGGTACCGATTGCCTTGGC
CTGGTACCGATGCTAATTCT
CTGGTACCGAGTCCTACTTG
CTGGTACCGAGGTAGGTTAG
CTGGTACCGAGAGCATCATT
CTGGTACCGACCGCTCCGGC
CTGGTACCGATTCTTCCGGT
CTGGTACCGAAGGAGAGAAC
CTGGTACCGATAACTCAATT
CTGGTACCGAACTATAGGTT
CTGGTACCGACAAGATGCCG
CTGGTACCGAAACGTCTAGT
CTGGTACCGAAGGTATACTC
CTGGTACCGATTCATAGGAC
CTGGTACCGAGGAGGCCTCC
CTGGTACCGATTCAATATAA
CTGGTACCGAACGTCATATA
CTGGTACCGATTGACCAGGA
CTGGTACCGACGGTTGCGCG
CTGGTACCGACAAGGAGGTC
CTGGTACCGATTACGATGAA
CTGGTACCGATTGCTGGCAT
CTGGTACCGAGAGGCATCAA
CTGGTACCGAATTCGACCAA
CTGGTACCGAGCCGTATGCT
CTGGTACCGACTGAACTGGT
CTGGTACCGACATAACCAGC
CTGGTACCGAAAGTTGCCAT
CTGGTACCGAAGGCCGCTCG
CTGGTACCGAAGGTAATAGG
CTGGTACCGAGTACTAGTAA
CTGGTACCGAGCGCGGTAGT
CTGGTACCGACTGGATTAGT
CTGGTACCGATTGGATCCTT
CTGGTACCGATTGGAATCTC
CTGGTACCGAACCTGGACGC
CTGGTACCGACCTGACGTTC
CTGGTACCGAGCGTTCAGCT
CTGGTACCGATTAGCAATAA
CTGGTACCGATTGATGCTAT
CTGGTACCGACTCTGCGGCA
CTGGTACCGAAATAATACCA
CTGGTACCGAACGCCGTTCA
CTGGTACCGATTCGCTTACG
CTGGTACCGATACGGCTACG
CTGGTACCGATTCTTATCGA
CTGGTACCGATTCCATGGCA
CTGGTACCGAAAGTAGTCAG
CTGGTACCGATCAGCTCTAA
CTGGTACCGACGAATAGATG
CTGGTACCGACGGAGATCCG
CTGGTACCGAACCGCAGAAT
CTGGTACCGATCTCCTATAA
CTGGTACCGACAACCTATAT
CTGGTACCGAAGTCGAGAAG
CTGGTACCGAAAGACGGCCA
CTGGTACCGAGCCAACGCCA
CTGGTACCGATCTACCATTA
CTGGTACCGACTTGCGGTCT
CTGGTACCGATTACGTATAC
CTGGTACCGACGATTGGTTA
CTGGTACCGAACTTAACTAG
CTGGTACCGAGCAGACCGGT
CTGGTACCGATGAGTCCAGA
CTGGTACCGATGGAGAATTC
CTGGTACCGAACCAGCCTTA
CTGGTACCGAGGCGAGCTTA
CTGGTACCGATCGAGGAGTA
CTGGTACCGACCTTACTCCT
CTGGTACCGATCAGACGAAC
CTGGTACCGACCGTCCAGTA
CTGGTACCGAGTTCCGCTAA
CTGGTACCGACAGATTCGAT
CTGGTACCGATGCATATAAC
CTGGTACCGATAGGCAGATA
CTGGTACCGATATGCCGAGT
CTGGTACCGAATAGTCGTAG
CTGGTACCGAGGATGCAGCA
CTGGTACCGACCGCTATATT
CTGGTACCGAATCGAGTCGC
CTGGTACCGAGCGACGCAGA
CTGGTACCGAAATGGTCGAC
CTGGTACCGATGGAACTAGA
CTGGTACCGAGTCCAACTCA
CTGGTACCGAGTTATGGATC
CTGGTACCGATTATAAGAAC
CTGGTACCGACAAGCTTCAT
CTGGTACCGACTGATTAAGA
CTGGTACCGATACTTACTTA
CTGGTACCGAGGATCTGCAG
CTGGTACCGAATGCAATATG
CTGGTACCGATTCCTAGACC
CTGGTACCGAACTGCCGATA
CTGGTACCGATCCAGAAGGT
CTGGTACCGATTCAAGACCA
CTGGTACCGATATTACTCAT
CTGGTACCGAAACTGATCTT
CTGGTACCGACCGCGGACCG
CTGGTACCGAAATACGCAGG
CTGGTACCGAGGTCGCGTCA
CTGGTACCGAAATTATCAGC
CTGGTACCGACAGCTATCGT
CTGGTACCGAATTGCGCTGA
CTGGTACCGATTGGTAGGCG
CTGGTACCGAAGCTAAGGTA
CTGGTACCGATCGTAGAGAA
CTGGTACCGATGATGGCCTT
CTGGTACCGATGGAAGTACC
CTGGTACCGACTCCAAGGAT
CTGGTACCGAAGATATATCG
CTGGTACCGACATGCTGGTT
CTGGTACCGATCCTCGAGTC
CTGGTACCGAGCAAGGAATA
CTGGTACCGAGGCATAGCTT
CTGGTACCGACTACGGTAGC
CTGGTACCGAAGTAAGCATA
CTGGTACCGACGCCTCGAAC
CTGGTACCGATTAGGATCTA
CTGGTACCGAACTACTGAAG
CTGGTACCGAAATCTGGAGT
ATTGGCTCAATTCTCGCATG
ATTGGCTCAATCCTACCAGT
ATTGGCTCAAGCGTTGGAGC
ATTGGCTCAAGATCTTACGC
ATTGGCTCAACTGATGGTCA
ATTGGCTCAACCGAGAATCC
ATTGGCTCAAGCCGCAACGA
ATTGGCTCAATGAGTCTGGC
ATTGGCTCAATGCGGACCTA
ATTGGCTCAAACCTCGTTGA
ATTGGCTCAAACGGAGGCGG
ATTGGCTCAATAGATCTACT
ATTGGCTCAAAATTAAGACT
ATTGGCTCAACCATTGCGTT
ATTGGCTCAATTATTCATTC
ATTGGCTCAAATCTCCGAAC
ATTGGCTCAATTGACTTCAG
ATTGGCTCAAGGCAGGTATT
ATTGGCTCAAAGAGCTATAA
ATTGGCTCAACTAAGAGAAG
ATTGGCTCAAACTCAATAGG
ATTGGCTCAACTTGCGCCGC
ATTGGCTCAAAATCGTAGCG
ATTGGCTCAAGGTACTGCCT
ATTGGCTCAATAGAATTAAC
ATTGGCTCAAGCCATTCTCC
ATTGGCTCAATGCCGGCAGA
ATTGGCTCAATTACCGAGGC
ATTGGCTCAAATCATATTAG
ATTGGCTCAATGGTCAGCCA
ATTGGCTCAAACTATGCAAT
ATTGGCTCAACGACGCGACT
ATTGGCTCAAGATACGGAAC
ATTGGCTCAATTATCCGGAT
ATTGGCTCAATAGAGTAATA
ATTGGCTCAAGCAGGTCCGT
ATTGGCTCAATCGGCCTTAC
ATTGGCTCAAAGAACGTCTC
ATTGGCTCAACCAGTTCCAA
ATTGGCTCAAGGCGTTAAGG
ATTGGCTCAAACTTAACCTT
ATTGGCTCAACAACCGCTAA
ATTGGCTCAAGACCTTGATA
ATTGGCTCAATCTGATACCA
ATTGGCTCAAGAAGATCGAG
ATTGGCTCAAAGGAGCGGTA
ATTGGCTCAAAAGAAGCTAG
ATTGGCTCAATCCGGCCTCG
ATTGGCTCAAAGAGAAGGTT
ATTGGCTCAACATACTCCGA
ATTGGCTCAAGCTAACTTGC
ATTGGCTCAAAATCCATCTT
ATTGGCTCAAGGCTGAGCTC
ATTGGCTCAACCGATTCCTG
ATTGGCTCAAACCGCCAACC
ATTGGCTCAATGGCCTGAAG
ATTGGCTCAAAACCTCATTC
ATTGGCTCAAATAAGGAGCA
ATTGGCTCAACGAACGCCGG
ATTGGCTCAAGGTATGCTTG
ATTGGCTCAAAACCTGCGTA
ATTGGCTCAAGGCAGACGCC
ATTGGCTCAATAGCCGTCAT
ATTGGCTCAACCTGGAAGAG
ATTGGCTCAAGGAGGTTCTA
ATTGGCTCAACTAGTAGTCT
ATTGGCTCAAATCATCAACG
ATTGGCTCAAACGCGAGATT
ATTGGCTCAAGAAGAGGCAT
ATTGGCTCAAGGTATCCGCC
ATTGGCTCAAAACTAGGCGC
ATTGGCTCAATCGCTAAGCA
ATTGGCTCAATATATACTAA
ATTGGCTCAAACTTGCTAGA
ATTGGCTCAAAACCATTGGA
ATTGGCTCAATCGCGGTTGG
ATTGGCTCAACGTAGTTACC
ATTGGCTCAATCCAATCATC
ATTGGCTCAAAATCGATAAT
ATTGGCTCAACCATTATCTA
ATTGGCTCAATCAACGTAAG
ATTGGCTCAATCTAATAGTA
ATTGGCTCAAAACCGCTGGT
ATTGGCTCAAGATCGCTTCT
ATTGGCTCAACTAACTAGAT
ATTGGCTCAAGCTGGAACTT
ATTGGCTCAAAGGTTAGTTC
ATTGGCTCAACATTCGACGG
ATTGGCTCAACATTCAATCA
ATTGGCTCAACGGATTAGAA
ATTGGCTCAAATCGGCTATC
ATTGGCTCAACCTTGATCGT
ATTGGCTCAAACGAAGTCAA
ATTGGCTCAATTACCTCGAC
ATTGGCTCAAGGAGGATAGC
ATTGGCTCAAGGCTCTCTAT
ATTGGCTCAAGGTTGGCGAC
ATTGGCTCAAGTAGATGCGC
ATTGGCTCAAAGGACTGCGA
ATTGGCTCAAGAGGCTTATT
ATTGGCTCAAACGGAGAATA
ATTGGCTCAAGACGAGGTTG
ATTGGCTCAATTCTCTGAGA
ATTGGCTCAATAGAATAGCC
ATTGGCTCAATGGCAGAAGT
ATTGGCTCAACGAAGGCATG
ATTGGCTCAAAGCGATCCGC
ATTGGCTCAAATGAGTTCTC
ATTGGCTCAAGTAGATCGTT
ATTGGCTCAATCGGTAAGGC
ATTGGCTCAAACTCGACGCC
ATTGGCTCAACGCCAGGCAT
ATTGGCTCAAATTAACTTAA
ATTGGCTCAACTGGTTGGTT
ATTGGCTCAACCTGCATCAA
ATTGGCTCAAGCTCGAATCA
ATTGGCTCAACTTCATTAGA
ATTGGCTCAAAATTGAGAGA
ATTGGCTCAAACGCTTCTCT
ATTGGCTCAACCATCGGACC
ATTGGCTCAAGAGGTCGGTT
ATTGGCTCAAACGATAGACT
ATTGGCTCAACCTATCATAA
ATTGGCTCAAAATACCAGTT
ATTGGCTCAACGTATTGAGA
ATTGGCTCAACCGCGCAGGT
ATTGGCTCAATCTGACGAGG
ATTGGCTCAAGGCTCGAGAT
ATTGGCTCAAAATCGAACTC
ATTGGCTCAAGTAGTTGGAT
ATTGGCTCAAATATGCCATC
ATTGGCTCAAGGCATCTACC
ATTGGCTCAAACGCGCTCCT
ATTGGCTCAAGCGGCCAATC
ATTGGCTCAAAATCCGGTCA
ATTGGCTCAAGCGGTTATTG
ATTGGCTCAATAGCCAGCAA
ATTGGCTCAAACTCTACTGG
ATTGGCTCAAGATTCCGGAA
ATTGGCTCAATCCTCTCCGT
ATTGGCTCAAGGACGACGCA
ATTGGCTCAACCTAAGCGGT
ATTGGCTCAAAAGTACGTTA
ATTGGCTCAATTCTCTACTA
ATTGGCTCAAAGCGTCGTAT
ATTGGCTCAAACGCGTATCG
ATTGGCTCAACTATTAACCA
ATTGGCTCAACATCCAGCCA
ATTGGCTCAATCGGCGTCGT
ATTGGCTCAACCTGAGAGCA
ATTGGCTCAATGGCATAACG
ATTGGCTCAAATAACCGTTC
ATTGGCTCAACGTCTATGAA
ATTGGCTCAACGTAAGGAGT
ATTGGCTCAAGAATGAGGAG
ATTGGCTCAACCAGGCTCTT
ATTGGCTCAAGACCAATGCG
ATTGGCTCAACATGACTCAA
ATTGGCTCAAGATCCAGCGT
ATTGGCTCAAGGCTGCCTTA
ATTGGCTCAAGCCTGATATA
ATTGGCTCAAACCAGTATAA
ATTGGCTCAATCTCTCATCC
ATTGGCTCAAAGGTCTATGG
ATTGGCTCAACGAATCTCCT
ATTGGCTCAAAAGCATCCTA
ATTGGCTCAAAGGCCGGTAA
ATTGGCTCAAATCCATCAGG
ATTGGCTCAAAGGTAGAGCT
ATTGGCTCAAACTCCGCCAA
ATTGGCTCAATGAGACTCTA
ATTGGCTCAATTCTATAGAG
ATTGGCTCAAGCCTCAGCAT
ATTGGCTCAATCCGCCGGTC
ATTGGCTCAATTCGCTGCCT
ATTGGCTCAAAGCAAGAACC
ATTGGCTCAAGGCTATTCGA
ATTGGCTCAACTGAAGAGAC
ATTGGCTCAAGCCATCAACT
ATTGGCTCAACTCGGAGCAA
ATTGGCTCAATTGCAGCATT
ATTGGCTCAAACGTTGAATG
ATTGGCTCAAGCGGAGTCGA
ATTGGCTCAATCTAGTCAAG
ATTGGCTCAAATCTAGGTTC
ATTGGCTCAATGCCTAACTT
ATTGGCTCAAGGATTCTATC
ATTGGCTCAATTGATATGAA
ATTGGCTCAATCTATCGGTA
ATTGGCTCAAGGCTTCTGGA
ATTGGCTCAAACTGGTAGAT
ATTGGCTCAAGGCGGTTGAC
ATTGGCTCAACGGTCAAGAA
ATTGGCTCAACGCTCCTAAC
ATTGGCTCAAATCCATGACT
ATTGGCTCAAAACCTGGTCT
ATTGGCTCAAACCGAAGACC
ATTGGCTCAAGGTACCGGCA
ATTGGCTCAAAAGCCAGTTA
ATTGGCTCAATCTTGCCGAC
ATTGGCTCAAAAGACCGTTG
ATTGGCTCAAAGGTTAGCAT
ATTGGCTCAATTCGCCTCCA
ATTGGCTCAAAGAGCCAAGG
ATTGGCTCAAAATACCATCC
ATTGGCTCAAAGCTCTCCTC
ATTGGCTCAACTTGATTGCC
ATTGGCTCAAAGCTTATCCG
ATTGGCTCAAAAGAATCTGA
ATTGGCTCAACATCTCTGCA
ATTGGCTCAAACCTGGCCAA
ATTGGCTCAATAACTGGTTA
ATTGGCTCAATTGCTAACGG
ATTGGCTCAAACTAGAGAGT
ATTGGCTCAAAATGCCGCTT
ATTGGCTCAATATAGACGCA
ATTGGCTCAATCAATCGCAT
ATTGGCTCAATTCTTAATAA
ATTGGCTCAAGTCCTAGAGG
ATTGGCTCAAATATTGATAC
ATTGGCTCAACCGCTGCCAG
ATTGGCTCAACCTAGTACGT
ATTGGCTCAACAATTACCGT
ATTGGCTCAAGGCCGTAGTC
ATTGGCTCAACGATTACGGC
ATTGGCTCAATAATGAACGA
ATTGGCTCAACCGTTCCTTA
ATTGGCTCAAGGTACCATAT
ATTGGCTCAACCGATTCGCA
ATTGGCTCAAATGGCTCTGC
ATTGGCTCAAGTATAATACG
ATTGGCTCAAATCAGCAAGT
ATTGGCTCAAGGCGAACTCG
ATTGGCTCAATTAATTGAAT
ATTGGCTCAATTAGGACCGG
ATTGGCTCAAAAGTAAGAGC
ATTGGCTCAACCTTGGTCCA
ATTGGCTCAACATCAGAATG
ATTGGCTCAATTATAGCAGA
ATTGGCTCAATTACTTGGAA
ATTGGCTCAAGCTCAGCCGG
ATTGGCTCAAACGTCCGCAG
ATTGGCTCAATTGACTGACG
ATTGGCTCAATTGCGAGGCA
ATTGGCTCAATTCCAACCGC
ATTGGCTCAATAACCTTCGG
ATTGGCTCAATCAAGCCGAT
ATTGGCTCAACTTGCAACCT
ATTGGCTCAACCATCGCGAA
ATTGGCTCAATAGACTTCTT
ATTGGCTCAAGTCCTTAAGA
ATTGGCTCAAAGTAACGGTC
ATTGGCTCAAGTTCGTCAGA
ATTGGCTCAACGCCTAATGC
ATTGGCTCAAACCGGAATTA
ATTGGCTCAATAGGCCATAG
ATTGGCTCAATAACTCTTAG
ATTGGCTCAATATGAGTTAA
ATTGGCTCAATATCATGATC
ATTGGCTCAAGAGCATATGG
ATTGGCTCAATAACGATCCA
ATTGGCTCAACGGCGTAACT
ATTGGCTCAACGTCGCAGCC
ATTGGCTCAAGTAGCTCCAT
ATTGGCTCAATTGCCTTGGC
ATTGGCTCAATGCTAATTCT
ATTGGCTCAAGTCCTACTTG
ATTGGCTCAAGGTAGGTTAG
ATTGGCTCAAGAGCATCATT
ATTGGCTCAACCGCTCCGGC
ATTGGCTCAATTCTTCCGGT
ATTGGCTCAAAGGAGAGAAC
ATTGGCTCAATAACTCAATT
ATTGGCTCAAACTATAGGTT
ATTGGCTCAACAAGATGCCG
ATTGGCTCAAAACGTCTAGT
ATTGGCTCAAAGGTATACTC
ATTGGCTCAATTCATAGGAC
ATTGGCTCAAGGAGGCCTCC
ATTGGCTCAATTCAATATAA
ATTGGCTCAAACGTCATATA
ATTGGCTCAATTGACCAGGA
ATTGGCTCAACGGTTGCGCG
ATTGGCTCAACAAGGAGGTC
ATTGGCTCAATTACGATGAA
ATTGGCTCAATTGCTGGCAT
ATTGGCTCAAGAGGCATCAA
ATTGGCTCAAATTCGACCAA
ATTGGCTCAAGCCGTATGCT
ATTGGCTCAACTGAACTGGT
ATTGGCTCAACATAACCAGC
ATTGGCTCAAAAGTTGCCAT
ATTGGCTCAAAGGCCGCTCG
ATTGGCTCAAAGGTAATAGG
ATTGGCTCAAGTACTAGTAA
ATTGGCTCAAGCGCGGTAGT
ATTGGCTCAACTGGATTAGT
ATTGGCTCAATTGGATCCTT
ATTGGCTCAATTGGAATCTC
ATTGGCTCAAACCTGGACGC
ATTGGCTCAACCTGACGTTC
ATTGGCTCAAGCGTTCAGCT
ATTGGCTCAATTAGCAATAA
ATTGGCTCAATTGATGCTAT
ATTGGCTCAACTCTGCGGCA
ATTGGCTCAAAATAATACCA
ATTGGCTCAAACGCCGTTCA
ATTGGCTCAATTCGCTTACG
ATTGGCTCAATACGGCTACG
ATTGGCTCAATTCTTATCGA
ATTGGCTCAATTCCATGGCA
ATTGGCTCAAAAGTAGTCAG
ATTGGCTCAATCAGCTCTAA
ATTGGCTCAACGAATAGATG
ATTGGCTCAACGGAGATCCG
ATTGGCTCAAACCGCAGAAT
ATTGGCTCAATCTCCTATAA
ATTGGCTCAACAACCTATAT
ATTGGCTCAAAGTCGAGAAG
ATTGGCTCAAAAGACGGCCA
ATTGGCTCAAGCCAACGCCA
ATTGGCTCAATCTACCATTA
ATTGGCTCAACTTGCGGTCT
ATTGGCTCAATTACGTATAC
ATTGGCTCAACGATTGGTTA
ATTGGCTCAAACTTAACTAG
ATTGGCTCAAGCAGACCGGT
ATTGGCTCAATGAGTCCAGA
ATTGGCTCAATGGAGAATTC
ATTGGCTCAAACCAGCCTTA
ATTGGCTCAAGGCGAGCTTA
ATTGGCTCAATCGAGGAGTA
ATTGGCTCAACCTTACTCCT
ATTGGCTCAATCAGACGAAC
ATTGGCTCAACCGTCCAGTA
ATTGGCTCAAGTTCCGCTAA
ATTGGCTCAACAGATTCGAT
ATTGGCTCAATGCATATAAC
ATTGGCTCAATAGGCAGATA
ATTGGCTCAATATGCCGAGT
ATTGGCTCAAATAGTCGTAG
ATTGGCTCAAGGATGCAGCA
ATTGGCTCAACCGCTATATT
ATTGGCTCAAATCGAGTCGC
ATTGGCTCAAGCGACGCAGA
ATTGGCTCAAAATGGTCGAC
ATTGGCTCAATGGAACTAGA
ATTGGCTCAAGTCCAACTCA
ATTGGCTCAAGTTATGGATC
ATTGGCTCAATTATAAGAAC
ATTGGCTCAACAAGCTTCAT
ATTGGCTCAACTGATTAAGA
ATTGGCTCAATACTTACTTA
ATTGGCTCAAGGATCTGCAG
ATTGGCTCAAATGCAATATG
ATTGGCTCAATTCCTAGACC
ATTGGCTCAAACTGCCGATA
ATTGGCTCAATCCAGAAGGT
ATTGGCTCAATTCAAGACCA
ATTGGCTCAATATTACTCAT
ATTGGCTCAAAACTGATCTT
ATTGGCTCAACCGCGGACCG
ATTGGCTCAAAATACGCAGG
ATTGGCTCAAGGTCGCGTCA
ATTGGCTCAAAATTATCAGC
ATTGGCTCAACAGCTATCGT
ATTGGCTCAAATTGCGCTGA
ATTGGCTCAATTGGTAGGCG
ATTGGCTCAAAGCTAAGGTA
ATTGGCTCAATCGTAGAGAA
ATTGGCTCAATGATGGCCTT
ATTGGCTCAATGGAAGTACC
ATTGGCTCAACTCCAAGGAT
ATTGGCTCAAAGATATATCG
ATTGGCTCAACATGCTGGTT
ATTGGCTCAATCCTCGAGTC
ATTGGCTCAAGCAAGGAATA
ATTGGCTCAAGGCATAGCTT
ATTGGCTCAACTACGGTAGC
ATTGGCTCAAAGTAAGCATA
ATTGGCTCAACGCCTCGAAC
ATTGGCTCAATTAGGATCTA
ATTGGCTCAAACTACTGAAG
ATTGGCTCAAAATCTGGAGT
TCAGTCATCTTTCTCGCATG
TCAGTCATCTTCCTACCAGT
TCAGTCATCTGCGTTGGAGC
TCAGTCATCTGATCTTACGC
TCAGTCATCTCTGATGGTCA
TCAGTCATCTCCGAGAATCC
TCAGTCATCTGCCGCAACGA
TCAGTCATCTTGAGTCTGGC
TCAGTCATCTTGCGGACCTA
TCAGTCATCTACCTCGTTGA
TCAGTCATCTACGGAGGCGG
TCAGTCATCTTAGATCTACT
TCAGTCATCTAATTAAGACT
TCAGTCATCTCCATTGCGTT
TCAGTCATCTTTATTCATTC
TCAGTCATCTATCTCCGAAC
TCAGTCATCTTTGACTTCAG
TCAGTCATCTGGCAGGTATT
TCAGTCATCTAGAGCTATAA
TCAGTCATCTCTAAGAGAAG
TCAGTCATCTACTCAATAGG
TCAGTCATCTCTTGCGCCGC
TCAGTCATCTAATCGTAGCG
TCAGTCATCTGGTACTGCCT
TCAGTCATCTTAGAATTAAC
TCAGTCATCTGCCATTCTCC
TCAGTCATCTTGCCGGCAGA
TCAGTCATCTTTACCGAGGC
TCAGTCATCTATCATATTAG
TCAGTCATCTTGGTCAGCCA
TCAGTCATCTACTATGCAAT
TCAGTCATCTCGACGCGACT
TCAGTCATCTGATACGGAAC
TCAGTCATCTTTATCCGGAT
TCAGTCATCTTAGAGTAATA
TCAGTCATCTGCAGGTCCGT
TCAGTCATCTTCGGCCTTAC
TCAGTCATCTAGAACGTCTC
TCAGTCATCTCCAGTTCCAA
TCAGTCATCTGGCGTTAAGG
TCAGTCATCTACTTAACCTT
TCAGTCATCTCAACCGCTAA
TCAGTCATCTGACCTTGATA
TCAGTCATCTTCTGATACCA
TCAGTCATCTGAAGATCGAG
TCAGTCATCTAGGAGCGGTA
TCAGTCATCTAAGAAGCTAG
TCAGTCATCTTCCGGCCTCG
TCAGTCATCTAGAGAAGGTT
TCAGTCATCTCATACTCCGA
TCAGTCATCTGCTAACTTGC
TCAGTCATCTAATCCATCTT
TCAGTCATCTGGCTGAGCTC
TCAGTCATCTCCGATTCCTG
TCAGTCATCTACCGCCAACC
TCAGTCATCTTGGCCTGAAG
TCAGTCATCTAACCTCATTC
TCAGTCATCTATAAGGAGCA
TCAGTCATCTCGAACGCCGG
TCAGTCATCTGGTATGCTTG
TCAGTCATCTAACCTGCGTA
TCAGTCATCTGGCAGACGCC
TCAGTCATCTTAGCCGTCAT
TCAGTCATCTCCTGGAAGAG
TCAGTCATCTGGAGGTTCTA
TCAGTCATCTCTAGTAGTCT
TCAGTCATCTATCATCAACG
TCAGTCATCTACGCGAGATT
TCAGTCATCTGAAGAGGCAT
TCAGTCATCTGGTATCCGCC
TCAGTCATCTAACTAGGCGC
TCAGTCATCTTCGCTAAGCA
TCAGTCATCTTATATACTAA
TCAGTCATCTACTTGCTAGA
TCAGTCATCTAACCATTGGA
TCAGTCATCTTCGCGGTTGG
TCAGTCATCTCGTAGTTACC
TCAGTCATCTTCCAATCATC
TCAGTCATCTAATCGATAAT
TCAGTCATCTCCATTATCTA
TCAGTCATCTTCAACGTAAG
TCAGTCATCTTCTAATAGTA
TCAGTCATCTAACCGCTGGT
TCAGTCATCTGATCGCTTCT
TCAGTCATCTCTAACTAGAT
TCAGTCATCTGCTGGAACTT
TCAGTCATCTAGGTTAGTTC
TCAGTCATCTCATTCGACGG
TCAGTCATCTCATTCAATCA
TCAGTCATCTCGGATTAGAA
TCAGTCATCTATCGGCTATC
TCAGTCATCTCCTTGATCGT
TCAGTCATCTACGAAGTCAA
TCAGTCATCTTTACCTCGAC
TCAGTCATCTGGAGGATAGC
TCAGTCATCTGGCTCTCTAT
TCAGTCATCTGGTTGGCGAC
TCAGTCATCTGTAGATGCGC
TCAGTCATCTAGGACTGCGA
TCAGTCATCTGAGGCTTATT
TCAGTCATCTACGGAGAATA
TCAGTCATCTGACGAGGTTG
TCAGTCATCTTTCTCTGAGA
TCAGTCATCTTAGAATAGCC
TCAGTCATCTTGGCAGAAGT
TCAGTCATCTCGAAGGCATG
TCAGTCATCTAGCGATCCGC
TCAGTCATCTATGAGTTCTC
TCAGTCATCTGTAGATCGTT
TCAGTCATCTTCGGTAAGGC
TCAGTCATCTACTCGACGCC
TCAGTCATCTCGCCAGGCAT
TCAGTCATCTATTAACTTAA
TCAGTCATCTCTGGTTGGTT
TCAGTCATCTCCTGCATCAA
TCAGTCATCTGCTCGAATCA
TCAGTCATCTCTTCATTAGA
TCAGTCATCTAATTGAGAGA
TCAGTCATCTACGCTTCTCT
TCAGTCATCTCCATCGGACC
TCAGTCATCTGAGGTCGGTT
TCAGTCATCTACGATAGACT
TCAGTCATCTCCTATCATAA
TCAGTCATCTAATACCAGTT
TCAGTCATCTCGTATTGAGA
TCAGTCATCTCCGCGCAGGT
TCAGTCATCTTCTGACGAGG
TCAGTCATCTGGCTCGAGAT
TCAGTCATCTAATCGAACTC
TCAGTCATCTGTAGTTGGAT
TCAGTCATCTATATGCCATC
TCAGTCATCTGGCATCTACC
TCAGTCATCTACGCGCTCCT
TCAGTCATCTGCGGCCAATC
TCAGTCATCTAATCCGGTCA
TCAGTCATCTGCGGTTATTG
TCAGTCATCTTAGCCAGCAA
TCAGTCATCTACTCTACTGG
TCAGTCATCTGATTCCGGAA
TCAGTCATCTTCCTCTCCGT
TCAGTCATCTGGACGACGCA
TCAGTCATCTCCTAAGCGGT
TCAGTCATCTAAGTACGTTA
TCAGTCATCTTTCTCTACTA
TCAGTCATCTAGCGTCGTAT
TCAGTCATCTACGCGTATCG
TCAGTCATCTCTATTAACCA
TCAGTCATCTCATCCAGCCA
TCAGTCATCTTCGGCGTCGT
TCAGTCATCTCCTGAGAGCA
TCAGTCATCTTGGCATAACG
TCAGTCATCTATAACCGTTC
TCAGTCATCTCGTCTATGAA
TCAGTCATCTCGTAAGGAGT
TCAGTCATCTGAATGAGGAG
TCAGTCATCTCCAGGCTCTT
TCAGTCATCTGACCAATGCG
TCAGTCATCTCATGACTCAA
TCAGTCATCTGATCCAGCGT
TCAGTCATCTGGCTGCCTTA
TCAGTCATCTGCCTGATATA
TCAGTCATCTACCAGTATAA
TCAGTCATCTTCTCTCATCC
TCAGTCATCTAGGTCTATGG
TCAGTCATCTCGAATCTCCT
TCAGTCATCTAAGCATCCTA
TCAGTCATCTAGGCCGGTAA
TCAGTCATCTATCCATCAGG
TCAGTCATCTAGGTAGAGCT
TCAGTCATCTACTCCGCCAA
TCAGTCATCTTGAGACTCTA
TCAGTCATCTTTCTATAGAG
TCAGTCATCTGCCTCAGCAT
TCAGTCATCTTCCGCCGGTC
TCAGTCATCTTTCGCTGCCT
TCAGTCATCTAGCAAGAACC
TCAGTCATCTGGCTATTCGA
TCAGTCATCTCTGAAGAGAC
TCAGTCATCTGCCATCAACT
TCAGTCATCTCTCGGAGCAA
TCAGTCATCTTTGCAGCATT
TCAGTCATCTACGTTGAATG
TCAGTCATCTGCGGAGTCGA
TCAGTCATCTTCTAGTCAAG
TCAGTCATCTATCTAGGTTC
TCAGTCATCTTGCCTAACTT
TCAGTCATCTGGATTCTATC
TCAGTCATCTTTGATATGAA
TCAGTCATCTTCTATCGGTA
TCAGTCATCTGGCTTCTGGA
TCAGTCATCTACTGGTAGAT
TCAGTCATCTGGCGGTTGAC
TCAGTCATCTCGGTCAAGAA
TCAGTCATCTCGCTCCTAAC
TCAGTCATCTATCCATGACT
TCAGTCATCTAACCTGGTCT
TCAGTCATCTACCGAAGACC
TCAGTCATCTGGTACCGGCA
TCAGTCATCTAAGCCAGTTA
TCAGTCATCTTCTTGCCGAC
TCAGTCATCTAAGACCGTTG
TCAGTCATCTAGGTTAGCAT
TCAGTCATCTTTCGCCTCCA
TCAGTCATCTAGAGCCAAGG
TCAGTCATCTAATACCATCC
TCAGTCATCTAGCTCTCCTC
TCAGTCATCTCTTGATTGCC
TCAGTCATCTAGCTTATCCG
TCAGTCATCTAAGAATCTGA
TCAGTCATCTCATCTCTGCA
TCAGTCATCTACCTGGCCAA
TCAGTCATCTTAACTGGTTA
TCAGTCATCTTTGCTAACGG
TCAGTCATCTACTAGAGAGT
TCAGTCATCTAATGCCGCTT
TCAGTCATCTTATAGACGCA
TCAGTCATCTTCAATCGCAT
TCAGTCATCTTTCTTAATAA
TCAGTCATCTGTCCTAGAGG
TCAGTCATCTATATTGATAC
TCAGTCATCTCCGCTGCCAG
TCAGTCATCTCCTAGTACGT
TCAGTCATCTCAATTACCGT
TCAGTCATCTGGCCGTAGTC
TCAGTCATCTCGATTACGGC
TCAGTCATCTTAATGAACGA
TCAGTCATCTCCGTTCCTTA
TCAGTCATCTGGTACCATAT
TCAGTCATCTCCGATTCGCA
TCAGTCATCTATGGCTCTGC
TCAGTCATCTGTATAATACG
TCAGTCATCTATCAGCAAGT
TCAGTCATCTGGCGAACTCG
TCAGTCATCTTTAATTGAAT
TCAGTCATCTTTAGGACCGG
TCAGTCATCTAAGTAAGAGC
TCAGTCATCTCCTTGGTCCA
TCAGTCATCTCATCAGAATG
TCAGTCATCTTTATAGCAGA
TCAGTCATCTTTACTTGGAA
TCAGTCATCTGCTCAGCCGG
TCAGTCATCTACGTCCGCAG
TCAGTCATCTTTGACTGACG
TCAGTCATCTTTGCGAGGCA
TCAGTCATCTTTCCAACCGC
TCAGTCATCTTAACCTTCGG
TCAGTCATCTTCAAGCCGAT
TCAGTCATCTCTTGCAACCT
TCAGTCATCTCCATCGCGAA
TCAGTCATCTTAGACTTCTT
TCAGTCATCTGTCCTTAAGA
TCAGTCATCTAGTAACGGTC
TCAGTCATCTGTTCGTCAGA
TCAGTCATCTCGCCTAATGC
TCAGTCATCTACCGGAATTA
TCAGTCATCTTAGGCCATAG
TCAGTCATCTTAACTCTTAG
TCAGTCATCTTATGAGTTAA
TCAGTCATCTTATCATGATC
TCAGTCATCTGAGCATATGG
TCAGTCATCTTAACGATCCA
TCAGTCATCTCGGCGTAACT
TCAGTCATCTCGTCGCAGCC
TCAGTCATCTGTAGCTCCAT
TCAGTCATCTTTGCCTTGGC
TCAGTCATCTTGCTAATTCT
TCAGTCATCTGTCCTACTTG
TCAGTCATCTGGTAGGTTAG
TCAGTCATCTGAGCATCATT
TCAGTCATCTCCGCTCCGGC
TCAGTCATCTTTCTTCCGGT
TCAGTCATCTAGGAGAGAAC
TCAGTCATCTTAACTCAATT
TCAGTCATCTACTATAGGTT
TCAGTCATCTCAAGATGCCG
TCAGTCATCTAACGTCTAGT
TCAGTCATCTAGGTATACTC
TCAGTCATCTTTCATAGGAC
TCAGTCATCTGGAGGCCTCC
TCAGTCATCTTTCAATATAA
TCAGTCATCTACGTCATATA
TCAGTCATCTTTGACCAGGA
TCAGTCATCTCGGTTGCGCG
TCAGTCATCTCAAGGAGGTC
TCAGTCATCTTTACGATGAA
TCAGTCATCTTTGCTGGCAT
TCAGTCATCTGAGGCATCAA
TCAGTCATCTATTCGACCAA
TCAGTCATCTGCCGTATGCT
TCAGTCATCTCTGAACTGGT
TCAGTCATCTCATAACCAGC
TCAGTCATCTAAGTTGCCAT
TCAGTCATCTAGGCCGCTCG
TCAGTCATCTAGGTAATAGG
TCAGTCATCTGTACTAGTAA
TCAGTCATCTGCGCGGTAGT
TCAGTCATCTCTGGATTAGT
TCAGTCATCTTTGGATCCTT
TCAGTCATCTTTGGAATCTC
TCAGTCATCTACCTGGACGC
TCAGTCATCTCCTGACGTTC
TCAGTCATCTGCGTTCAGCT
TCAGTCATCTTTAGCAATAA
TCAGTCATCTTTGATGCTAT
TCAGTCATCTCTCTGCGGCA
TCAGTCATCTAATAATACCA
TCAGTCATCTACGCCGTTCA
TCAGTCATCTTTCGCTTACG
TCAGTCATCTTACGGCTACG
TCAGTCATCTTTCTTATCGA
TCAGTCATCTTTCCATGGCA
TCAGTCATCTAAGTAGTCAG
TCAGTCATCTTCAGCTCTAA
TCAGTCATCTCGAATAGATG
TCAGTCATCTCGGAGATCCG
TCAGTCATCTACCGCAGAAT
TCAGTCATCTTCTCCTATAA
TCAGTCATCTCAACCTATAT
TCAGTCATCTAGTCGAGAAG
TCAGTCATCTAAGACGGCCA
TCAGTCATCTGCCAACGCCA
TCAGTCATCTTCTACCATTA
TCAGTCATCTCTTGCGGTCT
TCAGTCATCTTTACGTATAC
TCAGTCATCTCGATTGGTTA
TCAGTCATCTACTTAACTAG
TCAGTCATCTGCAGACCGGT
TCAGTCATCTTGAGTCCAGA
TCAGTCATCTTGGAGAATTC
TCAGTCATCTACCAGCCTTA
TCAGTCATCTGGCGAGCTTA
TCAGTCATCTTCGAGGAGTA
TCAGTCATCTCCTTACTCCT
TCAGTCATCTTCAGACGAAC
TCAGTCATCTCCGTCCAGTA
TCAGTCATCTGTTCCGCTAA
TCAGTCATCTCAGATTCGAT
TCAGTCATCTTGCATATAAC
TCAGTCATCTTAGGCAGATA
TCAGTCATCTTATGCCGAGT
TCAGTCATCTATAGTCGTAG
TCAGTCATCTGGATGCAGCA
TCAGTCATCTCCGCTATATT
TCAGTCATCTATCGAGTCGC
TCAGTCATCTGCGACGCAGA
TCAGTCATCTAATGGTCGAC
TCAGTCATCTTGGAACTAGA
TCAGTCATCTGTCCAACTCA
TCAGTCATCTGTTATGGATC
TCAGTCATCTTTATAAGAAC
TCAGTCATCTCAAGCTTCAT
TCAGTCATCTCTGATTAAGA
TCAGTCATCTTACTTACTTA
TCAGTCATCTGGATCTGCAG
TCAGTCATCTATGCAATATG
TCAGTCATCTTTCCTAGACC
TCAGTCATCTACTGCCGATA
TCAGTCATCTTCCAGAAGGT
TCAGTCATCTTTCAAGACCA
TCAGTCATCTTATTACTCAT
TCAGTCATCTAACTGATCTT
TCAGTCATCTCCGCGGACCG
TCAGTCATCTAATACGCAGG
TCAGTCATCTGGTCGCGTCA
TCAGTCATCTAATTATCAGC
TCAGTCATCTCAGCTATCGT
TCAGTCATCTATTGCGCTGA
TCAGTCATCTTTGGTAGGCG
TCAGTCATCTAGCTAAGGTA
TCAGTCATCTTCGTAGAGAA
TCAGTCATCTTGATGGCCTT
TCAGTCATCTTGGAAGTACC
TCAGTCATCTCTCCAAGGAT
TCAGTCATCTAGATATATCG
TCAGTCATCTCATGCTGGTT
TCAGTCATCTTCCTCGAGTC
TCAGTCATCTGCAAGGAATA
TCAGTCATCTGGCATAGCTT
TCAGTCATCTCTACGGTAGC
TCAGTCATCTAGTAAGCATA
TCAGTCATCTCGCCTCGAAC
TCAGTCATCTTTAGGATCTA
TCAGTCATCTACTACTGAAG
TCAGTCATCTAATCTGGAGT
CTTCTAGCGTTTCTCGCATG
CTTCTAGCGTTCCTACCAGT
CTTCTAGCGTGCGTTGGAGC
CTTCTAGCGTGATCTTACGC
CTTCTAGCGTCTGATGGTCA
CTTCTAGCGTCCGAGAATCC
CTTCTAGCGTGCCGCAACGA
CTTCTAGCGTTGAGTCTGGC
CTTCTAGCGTTGCGGACCTA
CTTCTAGCGTACCTCGTTGA
CTTCTAGCGTACGGAGGCGG
CTTCTAGCGTTAGATCTACT
CTTCTAGCGTAATTAAGACT
CTTCTAGCGTCCATTGCGTT
CTTCTAGCGTTTATTCATTC
CTTCTAGCGTATCTCCGAAC
CTTCTAGCGTTTGACTTCAG
CTTCTAGCGTGGCAGGTATT
CTTCTAGCGTAGAGCTATAA
CTTCTAGCGTCTAAGAGAAG
CTTCTAGCGTACTCAATAGG
CTTCTAGCGTCTTGCGCCGC
CTTCTAGCGTAATCGTAGCG
CTTCTAGCGTGGTACTGCCT
CTTCTAGCGTTAGAATTAAC
CTTCTAGCGTGCCATTCTCC
CTTCTAGCGTTGCCGGCAGA
CTTCTAGCGTTTACCGAGGC
CTTCTAGCGTATCATATTAG
CTTCTAGCGTTGGTCAGCCA
CTTCTAGCGTACTATGCAAT
CTTCTAGCGTCGACGCGACT
CTTCTAGCGTGATACGGAAC
CTTCTAGCGTTTATCCGGAT
CTTCTAGCGTTAGAGTAATA
CTTCTAGCGTGCAGGTCCGT
CTTCTAGCGTTCGGCCTTAC
CTTCTAGCGTAGAACGTCTC
CTTCTAGCGTCCAGTTCCAA
CTTCTAGCGTGGCGTTAAGG
CTTCTAGCGTACTTAACCTT
CTTCTAGCGTCAACCGCTAA
CTTCTAGCGTGACCTTGATA
CTTCTAGCGTTCTGATACCA
CTTCTAGCGTGAAGATCGAG
CTTCTAGCGTAGGAGCGGTA
CTTCTAGCGTAAGAAGCTAG
CTTCTAGCGTTCCGGCCTCG
CTTCTAGCGTAGAGAAGGTT
CTTCTAGCGTCATACTCCGA
CTTCTAGCGTGCTAACTTGC
CTTCTAGCGTAATCCATCTT
CTTCTAGCGTGGCTGAGCTC
CTTCTAGCGTCCGATTCCTG
CTTCTAGCGTACCGCCAACC
CTTCTAGCGTTGGCCTGAAG
CTTCTAGCGTAACCTCATTC
CTTCTAGCGTATAAGGAGCA
CTTCTAGCGTCGAACGCCGG
CTTCTAGCGTGGTATGCTTG
CTTCTAGCGTAACCTGCGTA
CTTCTAGCGTGGCAGACGCC
CTTCTAGCGTTAGCCGTCAT
CTTCTAGCGTCCTGGAAGAG
CTTCTAGCGTGGAGGTTCTA
CTTCTAGCGTCTAGTAGTCT
CTTCTAGCGTATCATCAACG
CTTCTAGCGTACGCGAGATT
CTTCTAGCGTGAAGAGGCAT
CTTCTAGCGTGGTATCCGCC
CTTCTAGCGTAACTAGGCGC
CTTCTAGCGTTCGCTAAGCA
CTTCTAGCGTTATATACTAA
CTTCTAGCGTACTTGCTAGA
CTTCTAGCGTAACCATTGGA
CTTCTAGCGTTCGCGGTTGG
CTTCTAGCGTCGTAGTTACC
CTTCTAGCGTTCCAATCATC
CTTCTAGCGTAATCGATAAT
CTTCTAGCGTCCATTATCTA
CTTCTAGCGTTCAACGTAAG
CTTCTAGCGTTCTAATAGTA
CTTCTAGCGTAACCGCTGGT
CTTCTAGCGTGATCGCTTCT
CTTCTAGCGTCTAACTAGAT
CTTCTAGCGTGCTGGAACTT
CTTCTAGCGTAGGTTAGTTC
CTTCTAGCGTCATTCGACGG
CTTCTAGCGTCATTCAATCA
CTTCTAGCGTCGGATTAGAA
CTTCTAGCGTATCGGCTATC
CTTCTAGCGTCCTTGATCGT
CTTCTAGCGTACGAAGTCAA
CTTCTAGCGTTTACCTCGAC
CTTCTAGCGTGGAGGATAGC
CTTCTAGCGTGGCTCTCTAT
CTTCTAGCGTGGTTGGCGAC
CTTCTAGCGTGTAGATGCGC
CTTCTAGCGTAGGACTGCGA
CTTCTAGCGTGAGGCTTATT
CTTCTAGCGTACGGAGAATA
CTTCTAGCGTGACGAGGTTG
CTTCTAGCGTTTCTCTGAGA
CTTCTAGCGTTAGAATAGCC
CTTCTAGCGTTGGCAGAAGT
CTTCTAGCGTCGAAGGCATG
CTTCTAGCGTAGCGATCCGC
CTTCTAGCGTATGAGTTCTC
CTTCTAGCGTGTAGATCGTT
CTTCTAGCGTTCGGTAAGGC
CTTCTAGCGTACTCGACGCC
CTTCTAGCGTCGCCAGGCAT
CTTCTAGCGTATTAACTTAA
CTTCTAGCGTCTGGTTGGTT
CTTCTAGCGTCCTGCATCAA
CTTCTAGCGTGCTCGAATCA
CTTCTAGCGTCTTCATTAGA
CTTCTAGCGTAATTGAGAGA
CTTCTAGCGTACGCTTCTCT
CTTCTAGCGTCCATCGGACC
CTTCTAGCGTGAGGTCGGTT
CTTCTAGCGTACGATAGACT
CTTCTAGCGTCCTATCATAA
CTTCTAGCGTAATACCAGTT
CTTCTAGCGTCGTATTGAGA
CTTCTAGCGTCCGCGCAGGT
CTTCTAGCGTTCTGACGAGG
CTTCTAGCGTGGCTCGAGAT
CTTCTAGCGTAATCGAACTC
CTTCTAGCGTGTAGTTGGAT
CTTCTAGCGTATATGCCATC
CTTCTAGCGTGGCATCTACC
CTTCTAGCGTACGCGCTCCT
CTTCTAGCGTGCGGCCAATC
CTTCTAGCGTAATCCGGTCA
CTTCTAGCGTGCGGTTATTG
CTTCTAGCGTTAGCCAGCAA
CTTCTAGCGTACTCTACTGG
CTTCTAGCGTGATTCCGGAA
CTTCTAGCGTTCCTCTCCGT
CTTCTAGCGTGGACGACGCA
CTTCTAGCGTCCTAAGCGGT
CTTCTAGCGTAAGTACGTTA
CTTCTAGCGTTTCTCTACTA
CTTCTAGCGTAGCGTCGTAT
CTTCTAGCGTACGCGTATCG
CTTCTAGCGTCTATTAACCA
CTTCTAGCGTCATCCAGCCA
CTTCTAGCGTTCGGCGTCGT
CTTCTAGCGTCCTGAGAGCA
CTTCTAGCGTTGGCATAACG
CTTCTAGCGTATAACCGTTC
CTTCTAGCGTCGTCTATGAA
CTTCTAGCGTCGTAAGGAGT
CTTCTAGCGTGAATGAGGAG
CTTCTAGCGTCCAGGCTCTT
CTTCTAGCGTGACCAATGCG
CTTCTAGCGTCATGACTCAA
CTTCTAGCGTGATCCAGCGT
CTTCTAGCGTGGCTGCCTTA
CTTCTAGCGTGCCTGATATA
CTTCTAGCGTACCAGTATAA
CTTCTAGCGTTCTCTCATCC
CTTCTAGCGTAGGTCTATGG
CTTCTAGCGTCGAATCTCCT
CTTCTAGCGTAAGCATCCTA
CTTCTAGCGTAGGCCGGTAA
CTTCTAGCGTATCCATCAGG
CTTCTAGCGTAGGTAGAGCT
CTTCTAGCGTACTCCGCCAA
CTTCTAGCGTTGAGACTCTA
CTTCTAGCGTTTCTATAGAG
CTTCTAGCGTGCCTCAGCAT
CTTCTAGCGTTCCGCCGGTC
CTTCTAGCGTTTCGCTGCCT
CTTCTAGCGTAGCAAGAACC
CTTCTAGCGTGGCTATTCGA
CTTCTAGCGTCTGAAGAGAC
CTTCTAGCGTGCCATCAACT
CTTCTAGCGTCTCGGAGCAA
CTTCTAGCGTTTGCAGCATT
CTTCTAGCGTACGTTGAATG
CTTCTAGCGTGCGGAGTCGA
CTTCTAGCGTTCTAGTCAAG
CTTCTAGCGTATCTAGGTTC
CTTCTAGCGTTGCCTAACTT
CTTCTAGCGTGGATTCTATC
CTTCTAGCGTTTGATATGAA
CTTCTAGCGTTCTATCGGTA
CTTCTAGCGTGGCTTCTGGA
CTTCTAGCGTACTGGTAGAT
CTTCTAGCGTGGCGGTTGAC
CTTCTAGCGTCGGTCAAGAA
CTTCTAGCGTCGCTCCTAAC
CTTCTAGCGTATCCATGACT
CTTCTAGCGTAACCTGGTCT
CTTCTAGCGTACCGAAGACC
CTTCTAGCGTGGTACCGGCA
CTTCTAGCGTAAGCCAGTTA
CTTCTAGCGTTCTTGCCGAC
CTTCTAGCGTAAGACCGTTG
CTTCTAGCGTAGGTTAGCAT
CTTCTAGCGTTTCGCCTCCA
CTTCTAGCGTAGAGCCAAGG
CTTCTAGCGTAATACCATCC
CTTCTAGCGTAGCTCTCCTC
CTTCTAGCGTCTTGATTGCC
CTTCTAGCGTAGCTTATCCG
CTTCTAGCGTAAGAATCTGA
CTTCTAGCGTCATCTCTGCA
CTTCTAGCGTACCTGGCCAA
CTTCTAGCGTTAACTGGTTA
CTTCTAGCGTTTGCTAACGG
CTTCTAGCGTACTAGAGAGT
CTTCTAGCGTAATGCCGCTT
CTTCTAGCGTTATAGACGCA
CTTCTAGCGTTCAATCGCAT
CTTCTAGCGTTTCTTAATAA
CTTCTAGCGTGTCCTAGAGG
CTTCTAGCGTATATTGATAC
CTTCTAGCGTCCGCTGCCAG
CTTCTAGCGTCCTAGTACGT
CTTCTAGCGTCAATTACCGT
CTTCTAGCGTGGCCGTAGTC
CTTCTAGCGTCGATTACGGC
CTTCTAGCGTTAATGAACGA
CTTCTAGCGTCCGTTCCTTA
CTTCTAGCGTGGTACCATAT
CTTCTAGCGTCCGATTCGCA
CTTCTAGCGTATGGCTCTGC
CTTCTAGCGTGTATAATACG
CTTCTAGCGTATCAGCAAGT
CTTCTAGCGTGGCGAACTCG
CTTCTAGCGTTTAATTGAAT
CTTCTAGCGTTTAGGACCGG
CTTCTAGCGTAAGTAAGAGC
CTTCTAGCGTCCTTGGTCCA
CTTCTAGCGTCATCAGAATG
CTTCTAGCGTTTATAGCAGA
CTTCTAGCGTTTACTTGGAA
CTTCTAGCGTGCTCAGCCGG
CTTCTAGCGTACGTCCGCAG
CTTCTAGCGTTTGACTGACG
CTTCTAGCGTTTGCGAGGCA
CTTCTAGCGTTTCCAACCGC
CTTCTAGCGTTAACCTTCGG
CTTCTAGCGTTCAAGCCGAT
CTTCTAGCGTCTTGCAACCT
CTTCTAGCGTCCATCGCGAA
CTTCTAGCGTTAGACTTCTT
CTTCTAGCGTGTCCTTAAGA
CTTCTAGCGTAGTAACGGTC
CTTCTAGCGTGTTCGTCAGA
CTTCTAGCGTCGCCTAATGC
CTTCTAGCGTACCGGAATTA
CTTCTAGCGTTAGGCCATAG
CTTCTAGCGTTAACTCTTAG
CTTCTAGCGTTATGAGTTAA
CTTCTAGCGTTATCATGATC
CTTCTAGCGTGAGCATATGG
CTTCTAGCGTTAACGATCCA
CTTCTAGCGTCGGCGTAACT
CTTCTAGCGTCGTCGCAGCC
CTTCTAGCGTGTAGCTCCAT
CTTCTAGCGTTTGCCTTGGC
CTTCTAGCGTTGCTAATTCT
CTTCTAGCGTGTCCTACTTG
CTTCTAGCGTGGTAGGTTAG
CTTCTAGCGTGAGCATCATT
CTTCTAGCGTCCGCTCCGGC
CTTCTAGCGTTTCTTCCGGT
CTTCTAGCGTAGGAGAGAAC
CTTCTAGCGTTAACTCAATT
CTTCTAGCGTACTATAGGTT
CTTCTAGCGTCAAGATGCCG
CTTCTAGCGTAACGTCTAGT
CTTCTAGCGTAGGTATACTC
CTTCTAGCGTTTCATAGGAC
CTTCTAGCGTGGAGGCCTCC
CTTCTAGCGTTTCAATATAA
CTTCTAGCGTACGTCATATA
CTTCTAGCGTTTGACCAGGA
CTTCTAGCGTCGGTTGCGCG
CTTCTAGCGTCAAGGAGGTC
CTTCTAGCGTTTACGATGAA
CTTCTAGCGTTTGCTGGCAT
CTTCTAGCGTGAGGCATCAA
CTTCTAGCGTATTCGACCAA
CTTCTAGCGTGCCGTATGCT
CTTCTAGCGTCTGAACTGGT
CTTCTAGCGTCATAACCAGC
CTTCTAGCGTAAGTTGCCAT
CTTCTAGCGTAGGCCGCTCG
CTTCTAGCGTAGGTAATAGG
CTTCTAGCGTGTACTAGTAA
CTTCTAGCGTGCGCGGTAGT
CTTCTAGCGTCTGGATTAGT
CTTCTAGCGTTTGGATCCTT
CTTCTAGCGTTTGGAATCTC
CTTCTAGCGTACCTGGACGC
CTTCTAGCGTCCTGACGTTC
CTTCTAGCGTGCGTTCAGCT
CTTCTAGCGTTTAGCAATAA
CTTCTAGCGTTTGATGCTAT
CTTCTAGCGTCTCTGCGGCA
CTTCTAGCGTAATAATACCA
CTTCTAGCGTACGCCGTTCA
CTTCTAGCGTTTCGCTTACG
CTTCTAGCGTTACGGCTACG
CTTCTAGCGTTTCTTATCGA
CTTCTAGCGTTTCCATGGCA
CTTCTAGCGTAAGTAGTCAG
CTTCTAGCGTTCAGCTCTAA
CTTCTAGCGTCGAATAGATG
CTTCTAGCGTCGGAGATCCG
CTTCTAGCGTACCGCAGAAT
CTTCTAGCGTTCTCCTATAA
CTTCTAGCGTCAACCTATAT
CTTCTAGCGTAGTCGAGAAG
CTTCTAGCGTAAGACGGCCA
CTTCTAGCGTGCCAACGCCA
CTTCTAGCGTTCTACCATTA
CTTCTAGCGTCTTGCGGTCT
CTTCTAGCGTTTACGTATAC
CTTCTAGCGTCGATTGGTTA
CTTCTAGCGTACTTAACTAG
CTTCTAGCGTGCAGACCGGT
CTTCTAGCGTTGAGTCCAGA
CTTCTAGCGTTGGAGAATTC
CTTCTAGCGTACCAGCCTTA
CTTCTAGCGTGGCGAGCTTA
CTTCTAGCGTTCGAGGAGTA
CTTCTAGCGTCCTTACTCCT
CTTCTAGCGTTCAGACGAAC
CTTCTAGCGTCCGTCCAGTA
CTTCTAGCGTGTTCCGCTAA
CTTCTAGCGTCAGATTCGAT
CTTCTAGCGTTGCATATAAC
CTTCTAGCGTTAGGCAGATA
CTTCTAGCGTTATGCCGAGT
CTTCTAGCGTATAGTCGTAG
CTTCTAGCGTGGATGCAGCA
CTTCTAGCGTCCGCTATATT
CTTCTAGCGTATCGAGTCGC
CTTCTAGCGTGCGACGCAGA
CTTCTAGCGTAATGGTCGAC
CTTCTAGCGTTGGAACTAGA
CTTCTAGCGTGTCCAACTCA
CTTCTAGCGTGTTATGGATC
CTTCTAGCGTTTATAAGAAC
CTTCTAGCGTCAAGCTTCAT
CTTCTAGCGTCTGATTAAGA
CTTCTAGCGTTACTTACTTA
CTTCTAGCGTGGATCTGCAG
CTTCTAGCGTATGCAATATG
CTTCTAGCGTTTCCTAGACC
CTTCTAGCGTACTGCCGATA
CTTCTAGCGTTCCAGAAGGT
CTTCTAGCGTTTCAAGACCA
CTTCTAGCGTTATTACTCAT
CTTCTAGCGTAACTGATCTT
CTTCTAGCGTCCGCGGACCG
CTTCTAGCGTAATACGCAGG
CTTCTAGCGTGGTCGCGTCA
CTTCTAGCGTAATTATCAGC
CTTCTAGCGTCAGCTATCGT
CTTCTAGCGTATTGCGCTGA
CTTCTAGCGTTTGGTAGGCG
CTTCTAGCGTAGCTAAGGTA
CTTCTAGCGTTCGTAGAGAA
CTTCTAGCGTTGATGGCCTT
CTTCTAGCGTTGGAAGTACC
CTTCTAGCGTCTCCAAGGAT
CTTCTAGCGTAGATATATCG
CTTCTAGCGTCATGCTGGTT
CTTCTAGCGTTCCTCGAGTC
CTTCTAGCGTGCAAGGAATA
CTTCTAGCGTGGCATAGCTT
CTTCTAGCGTCTACGGTAGC
CTTCTAGCGTAGTAAGCATA
CTTCTAGCGTCGCCTCGAAC
CTTCTAGCGTTTAGGATCTA
CTTCTAGCGTACTACTGAAG
CTTCTAGCGTAATCTGGAGT
GCAATTGAACTTCTCGCATG
GCAATTGAACTCCTACCAGT
GCAATTGAACGCGTTGGAGC
GCAATTGAACGATCTTACGC
GCAATTGAACCTGATGGTCA
GCAATTGAACCCGAGAATCC
GCAATTGAACGCCGCAACGA
GCAATTGAACTGAGTCTGGC
GCAATTGAACTGCGGACCTA
GCAATTGAACACCTCGTTGA
GCAATTGAACACGGAGGCGG
GCAATTGAACTAGATCTACT
GCAATTGAACAATTAAGACT
GCAATTGAACCCATTGCGTT
GCAATTGAACTTATTCATTC
GCAATTGAACATCTCCGAAC
GCAATTGAACTTGACTTCAG
GCAATTGAACGGCAGGTATT
GCAATTGAACAGAGCTATAA
GCAATTGAACCTAAGAGAAG
GCAATTGAACACTCAATAGG
GCAATTGAACCTTGCGCCGC
GCAATTGAACAATCGTAGCG
GCAATTGAACGGTACTGCCT
GCAATTGAACTAGAATTAAC
GCAATTGAACGCCATTCTCC
GCAATTGAACTGCCGGCAGA
GCAATTGAACTTACCGAGGC
GCAATTGAACATCATATTAG
GCAATTGAACTGGTCAGCCA
GCAATTGAACACTATGCAAT
GCAATTGAACCGACGCGACT
GCAATTGAACGATACGGAAC
GCAATTGAACTTATCCGGAT
GCAATTGAACTAGAGTAATA
GCAATTGAACGCAGGTCCGT
GCAATTGAACTCGGCCTTAC
GCAATTGAACAGAACGTCTC
GCAATTGAACCCAGTTCCAA
GCAATTGAACGGCGTTAAGG
GCAATTGAACACTTAACCTT
GCAATTGAACCAACCGCTAA
GCAATTGAACGACCTTGATA
GCAATTGAACTCTGATACCA
GCAATTGAACGAAGATCGAG
GCAATTGAACAGGAGCGGTA
GCAATTGAACAAGAAGCTAG
GCAATTGAACTCCGGCCTCG
GCAATTGAACAGAGAAGGTT
GCAATTGAACCATACTCCGA
GCAATTGAACGCTAACTTGC
GCAATTGAACAATCCATCTT
GCAATTGAACGGCTGAGCTC
GCAATTGAACCCGATTCCTG
GCAATTGAACACCGCCAACC
GCAATTGAACTGGCCTGAAG
GCAATTGAACAACCTCATTC
GCAATTGAACATAAGGAGCA
GCAATTGAACCGAACGCCGG
GCAATTGAACGGTATGCTTG
GCAATTGAACAACCTGCGTA
GCAATTGAACGGCAGACGCC
GCAATTGAACTAGCCGTCAT
GCAATTGAACCCTGGAAGAG
GCAATTGAACGGAGGTTCTA
GCAATTGAACCTAGTAGTCT
GCAATTGAACATCATCAACG
GCAATTGAACACGCGAGATT
GCAATTGAACGAAGAGGCAT
GCAATTGAACGGTATCCGCC
GCAATTGAACAACTAGGCGC
GCAATTGAACTCGCTAAGCA
GCAATTGAACTATATACTAA
GCAATTGAACACTTGCTAGA
GCAATTGAACAACCATTGGA
GCAATTGAACTCGCGGTTGG
GCAATTGAACCGTAGTTACC
GCAATTGAACTCCAATCATC
GCAATTGAACAATCGATAAT
GCAATTGAACCCATTATCTA
GCAATTGAACTCAACGTAAG
GCAATTGAACTCTAATAGTA
GCAATTGAACAACCGCTGGT
GCAATTGAACGATCGCTTCT
GCAATTGAACCTAACTAGAT
GCAATTGAACGCTGGAACTT
GCAATTGAACAGGTTAGTTC
GCAATTGAACCATTCGACGG
GCAATTGAACCATTCAATCA
GCAATTGAACCGGATTAGAA
GCAATTGAACATCGGCTATC
GCAATTGAACCCTTGATCGT
GCAATTGAACACGAAGTCAA
GCAATTGAACTTACCTCGAC
GCAATTGAACGGAGGATAGC
GCAATTGAACGGCTCTCTAT
GCAATTGAACGGTTGGCGAC
GCAATTGAACGTAGATGCGC
GCAATTGAACAGGACTGCGA
GCAATTGAACGAGGCTTATT
GCAATTGAACACGGAGAATA
GCAATTGAACGACGAGGTTG
GCAATTGAACTTCTCTGAGA
GCAATTGAACTAGAATAGCC
GCAATTGAACTGGCAGAAGT
GCAATTGAACCGAAGGCATG
GCAATTGAACAGCGATCCGC
GCAATTGAACATGAGTTCTC
GCAATTGAACGTAGATCGTT
GCAATTGAACTCGGTAAGGC
GCAATTGAACACTCGACGCC
GCAATTGAACCGCCAGGCAT
GCAATTGAACATTAACTTAA
GCAATTGAACCTGGTTGGTT
GCAATTGAACCCTGCATCAA
GCAATTGAACGCTCGAATCA
GCAATTGAACCTTCATTAGA
GCAATTGAACAATTGAGAGA
GCAATTGAACACGCTTCTCT
GCAATTGAACCCATCGGACC
GCAATTGAACGAGGTCGGTT
GCAATTGAACACGATAGACT
GCAATTGAACCCTATCATAA
GCAATTGAACAATACCAGTT
GCAATTGAACCGTATTGAGA
GCAATTGAACCCGCGCAGGT
GCAATTGAACTCTGACGAGG
GCAATTGAACGGCTCGAGAT
GCAATTGAACAATCGAACTC
GCAATTGAACGTAGTTGGAT
GCAATTGAACATATGCCATC
GCAATTGAACGGCATCTACC
GCAATTGAACACGCGCTCCT
GCAATTGAACGCGGCCAATC
GCAATTGAACAATCCGGTCA
GCAATTGAACGCGGTTATTG
GCAATTGAACTAGCCAGCAA
GCAATTGAACACTCTACTGG
GCAATTGAACGATTCCGGAA
GCAATTGAACTCCTCTCCGT
GCAATTGAACGGACGACGCA
GCAATTGAACCCTAAGCGGT
GCAATTGAACAAGTACGTTA
GCAATTGAACTTCTCTACTA
GCAATTGAACAGCGTCGTAT
GCAATTGAACACGCGTATCG
GCAATTGAACCTATTAACCA
GCAATTGAACCATCCAGCCA
GCAATTGAACTCGGCGTCGT
GCAATTGAACCCTGAGAGCA
GCAATTGAACTGGCATAACG
GCAATTGAACATAACCGTTC
GCAATTGAACCGTCTATGAA
GCAATTGAACCGTAAGGAGT
GCAATTGAACGAATGAGGAG
GCAATTGAACCCAGGCTCTT
GCAATTGAACGACCAATGCG
GCAATTGAACCATGACTCAA
GCAATTGAACGATCCAGCGT
GCAATTGAACGGCTGCCTTA
GCAATTGAACGCCTGATATA
GCAATTGAACACCAGTATAA
GCAATTGAACTCTCTCATCC
GCAATTGAACAGGTCTATGG
GCAATTGAACCGAATCTCCT
GCAATTGAACAAGCATCCTA
GCAATTGAACAGGCCGGTAA
GCAATTGAACATCCATCAGG
GCAATTGAACAGGTAGAGCT
GCAATTGAACACTCCGCCAA
GCAATTGAACTGAGACTCTA
GCAATTGAACTTCTATAGAG
GCAATTGAACGCCTCAGCAT
GCAATTGAACTCCGCCGGTC
GCAATTGAACTTCGCTGCCT
GCAATTGAACAGCAAGAACC
GCAATTGAACGGCTATTCGA
GCAATTGAACCTGAAGAGAC
GCAATTGAACGCCATCAACT
GCAATTGAACCTCGGAGCAA
GCAATTGAACTTGCAGCATT
GCAATTGAACACGTTGAATG
GCAATTGAACGCGGAGTCGA
GCAATTGAACTCTAGTCAAG
GCAATTGAACATCTAGGTTC
GCAATTGAACTGCCTAACTT
GCAATTGAACGGATTCTATC
GCAATTGAACTTGATATGAA
GCAATTGAACTCTATCGGTA
GCAATTGAACGGCTTCTGGA
GCAATTGAACACTGGTAGAT
GCAATTGAACGGCGGTTGAC
GCAATTGAACCGGTCAAGAA
GCAATTGAACCGCTCCTAAC
GCAATTGAACATCCATGACT
GCAATTGAACAACCTGGTCT
GCAATTGAACACCGAAGACC
GCAATTGAACGGTACCGGCA
GCAATTGAACAAGCCAGTTA
GCAATTGAACTCTTGCCGAC
GCAATTGAACAAGACCGTTG
GCAATTGAACAGGTTAGCAT
GCAATTGAACTTCGCCTCCA
GCAATTGAACAGAGCCAAGG
GCAATTGAACAATACCATCC
GCAATTGAACAGCTCTCCTC
GCAATTGAACCTTGATTGCC
GCAATTGAACAGCTTATCCG
GCAATTGAACAAGAATCTGA
GCAATTGAACCATCTCTGCA
GCAATTGAACACCTGGCCAA
GCAATTGAACTAACTGGTTA
GCAATTGAACTTGCTAACGG
GCAATTGAACACTAGAGAGT
GCAATTGAACAATGCCGCTT
GCAATTGAACTATAGACGCA
GCAATTGAACTCAATCGCAT
GCAATTGAACTTCTTAATAA
GCAATTGAACGTCCTAGAGG
GCAATTGAACATATTGATAC
GCAATTGAACCCGCTGCCAG
GCAATTGAACCCTAGTACGT
GCAATTGAACCAATTACCGT
GCAATTGAACGGCCGTAGTC
GCAATTGAACCGATTACGGC
GCAATTGAACTAATGAACGA
GCAATTGAACCCGTTCCTTA
GCAATTGAACGGTACCATAT
GCAATTGAACCCGATTCGCA
GCAATTGAACATGGCTCTGC
GCAATTGAACGTATAATACG
GCAATTGAACATCAGCAAGT
GCAATTGAACGGCGAACTCG
GCAATTGAACTTAATTGAAT
GCAATTGAACTTAGGACCGG
GCAATTGAACAAGTAAGAGC
GCAATTGAACCCTTGGTCCA
GCAATTGAACCATCAGAATG
GCAATTGAACTTATAGCAGA
GCAATTGAACTTACTTGGAA
GCAATTGAACGCTCAGCCGG
GCAATTGAACACGTCCGCAG
GCAATTGAACTTGACTGACG
GCAATTGAACTTGCGAGGCA
GCAATTGAACTTCCAACCGC
GCAATTGAACTAACCTTCGG
GCAATTGAACTCAAGCCGAT
GCAATTGAACCTTGCAACCT
GCAATTGAACCCATCGCGAA
GCAATTGAACTAGACTTCTT
GCAATTGAACGTCCTTAAGA
GCAATTGAACAGTAACGGTC
GCAATTGAACGTTCGTCAGA
GCAATTGAACCGCCTAATGC
GCAATTGAACACCGGAATTA
GCAATTGAACTAGGCCATAG
GCAATTGAACTAACTCTTAG
GCAATTGAACTATGAGTTAA
GCAATTGAACTATCATGATC
GCAATTGAACGAGCATATGG
GCAATTGAACTAACGATCCA
GCAATTGAACCGGCGTAACT
GCAATTGAACCGTCGCAGCC
GCAATTGAACGTAGCTCCAT
GCAATTGAACTTGCCTTGGC
GCAATTGAACTGCTAATTCT
GCAATTGAACGTCCTACTTG
GCAATTGAACGGTAGGTTAG
GCAATTGAACGAGCATCATT
GCAATTGAACCCGCTCCGGC
GCAATTGAACTTCTTCCGGT
GCAATTGAACAGGAGAGAAC
GCAATTGAACTAACTCAATT
GCAATTGAACACTATAGGTT
GCAATTGAACCAAGATGCCG
GCAATTGAACAACGTCTAGT
GCAATTGAACAGGTATACTC
GCAATTGAACTTCATAGGAC
GCAATTGAACGGAGGCCTCC
GCAATTGAACTTCAATATAA
GCAATTGAACACGTCATATA
GCAATTGAACTTGACCAGGA
GCAATTGAACCGGTTGCGCG
GCAATTGAACCAAGGAGGTC
GCAATTGAACTTACGATGAA
GCAATTGAACTTGCTGGCAT
GCAATTGAACGAGGCATCAA
GCAATTGAACATTCGACCAA
GCAATTGAACGCCGTATGCT
GCAATTGAACCTGAACTGGT
GCAATTGAACCATAACCAGC
GCAATTGAACAAGTTGCCAT
GCAATTGAACAGGCCGCTCG
GCAATTGAACAGGTAATAGG
GCAATTGAACGTACTAGTAA
GCAATTGAACGCGCGGTAGT
GCAATTGAACCTGGATTAGT
GCAATTGAACTTGGATCCTT
GCAATTGAACTTGGAATCTC
GCAATTGAACACCTGGACGC
GCAATTGAACCCTGACGTTC
GCAATTGAACGCGTTCAGCT
GCAATTGAACTTAGCAATAA
GCAATTGAACTTGATGCTAT
GCAATTGAACCTCTGCGGCA
GCAATTGAACAATAATACCA
GCAATTGAACACGCCGTTCA
GCAATTGAACTTCGCTTACG
GCAATTGAACTACGGCTACG
GCAATTGAACTTCTTATCGA
GCAATTGAACTTCCATGGCA
GCAATTGAACAAGTAGTCAG
GCAATTGAACTCAGCTCTAA
GCAATTGAACCGAATAGATG
GCAATTGAACCGGAGATCCG
GCAATTGAACACCGCAGAAT
GCAATTGAACTCTCCTATAA
GCAATTGAACCAACCTATAT
GCAATTGAACAGTCGAGAAG
GCAATTGAACAAGACGGCCA
GCAATTGAACGCCAACGCCA
GCAATTGAACTCTACCATTA
GCAATTGAACCTTGCGGTCT
GCAATTGAACTTACGTATAC
GCAATTGAACCGATTGGTTA
GCAATTGAACACTTAACTAG
GCAATTGAACGCAGACCGGT
GCAATTGAACTGAGTCCAGA
GCAATTGAACTGGAGAATTC
GCAATTGAACACCAGCCTTA
GCAATTGAACGGCGAGCTTA
GCAATTGAACTCGAGGAGTA
GCAATTGAACCCTTACTCCT
GCAATTGAACTCAGACGAAC
GCAATTGAACCCGTCCAGTA
GCAATTGAACGTTCCGCTAA
GCAATTGAACCAGATTCGAT
GCAATTGAACTGCATATAAC
GCAATTGAACTAGGCAGATA
GCAATTGAACTATGCCGAGT
GCAATTGAACATAGTCGTAG
GCAATTGAACGGATGCAGCA
GCAATTGAACCCGCTATATT
GCAATTGAACATCGAGTCGC
GCAATTGAACGCGACGCAGA
GCAATTGAACAATGGTCGAC
GCAATTGAACTGGAACTAGA
GCAATTGAACGTCCAACTCA
GCAATTGAACGTTATGGATC
GCAATTGAACTTATAAGAAC
GCAATTGAACCAAGCTTCAT
GCAATTGAACCTGATTAAGA
GCAATTGAACTACTTACTTA
GCAATTGAACGGATCTGCAG
GCAATTGAACATGCAATATG
GCAATTGAACTTCCTAGACC
GCAATTGAACACTGCCGATA
GCAATTGAACTCCAGAAGGT
GCAATTGAACTTCAAGACCA
GCAATTGAACTATTACTCAT
GCAATTGAACAACTGATCTT
GCAATTGAACCCGCGGACCG
GCAATTGAACAATACGCAGG
GCAATTGAACGGTCGCGTCA
GCAATTGAACAATTATCAGC
GCAATTGAACCAGCTATCGT
GCAATTGAACATTGCGCTGA
GCAATTGAACTTGGTAGGCG
GCAATTGAACAGCTAAGGTA
GCAATTGAACTCGTAGAGAA
GCAATTGAACTGATGGCCTT
GCAATTGAACTGGAAGTACC
GCAATTGAACCTCCAAGGAT
GCAATTGAACAGATATATCG
GCAATTGAACCATGCTGGTT
GCAATTGAACTCCTCGAGTC
GCAATTGAACGCAAGGAATA
GCAATTGAACGGCATAGCTT
GCAATTGAACCTACGGTAGC
GCAATTGAACAGTAAGCATA
GCAATTGAACCGCCTCGAAC
GCAATTGAACTTAGGATCTA
GCAATTGAACACTACTGAAG
GCAATTGAACAATCTGGAGT
TTGACGGTCCTTCTCGCATG
TTGACGGTCCTCCTACCAGT
TTGACGGTCCGCGTTGGAGC
TTGACGGTCCGATCTTACGC
TTGACGGTCCCTGATGGTCA
TTGACGGTCCCCGAGAATCC
TTGACGGTCCGCCGCAACGA
TTGACGGTCCTGAGTCTGGC
TTGACGGTCCTGCGGACCTA
TTGACGGTCCACCTCGTTGA
TTGACGGTCCACGGAGGCGG
TTGACGGTCCTAGATCTACT
TTGACGGTCCAATTAAGACT
TTGACGGTCCCCATTGCGTT
TTGACGGTCCTTATTCATTC
TTGACGGTCCATCTCCGAAC
TTGACGGTCCTTGACTTCAG
TTGACGGTCCGGCAGGTATT
TTGACGGTCCAGAGCTATAA
TTGACGGTCCCTAAGAGAAG
TTGACGGTCCACTCAATAGG
TTGACGGTCCCTTGCGCCGC
TTGACGGTCCAATCGTAGCG
TTGACGGTCCGGTACTGCCT
TTGACGGTCCTAGAATTAAC
TTGACGGTCCGCCATTCTCC
TTGACGGTCCTGCCGGCAGA
TTGACGGTCCTTACCGAGGC
TTGACGGTCCATCATATTAG
TTGACGGTCCTGGTCAGCCA
TTGACGGTCCACTATGCAAT
TTGACGGTCCCGACGCGACT
TTGACGGTCCGATACGGAAC
TTGACGGTCCTTATCCGGAT
TTGACGGTCCTAGAGTAATA
TTGACGGTCCGCAGGTCCGT
TTGACGGTCCTCGGCCTTAC
TTGACGGTCCAGAACGTCTC
TTGACGGTCCCCAGTTCCAA
TTGACGGTCCGGCGTTAAGG
TTGACGGTCCACTTAACCTT
TTGACGGTCCCAACCGCTAA
TTGACGGTCCGACCTTGATA
TTGACGGTCCTCTGATACCA
TTGACGGTCCGAAGATCGAG
TTGACGGTCCAGGAGCGGTA
TTGACGGTCCAAGAAGCTAG
TTGACGGTCCTCCGGCCTCG
TTGACGGTCCAGAGAAGGTT
TTGACGGTCCCATACTCCGA
TTGACGGTCCGCTAACTTGC
TTGACGGTCCAATCCATCTT
TTGACGGTCCGGCTGAGCTC
TTGACGGTCCCCGATTCCTG
TTGACGGTCCACCGCCAACC
TTGACGGTCCTGGCCTGAAG
TTGACGGTCCAACCTCATTC
TTGACGGTCCATAAGGAGCA
TTGACGGTCCCGAACGCCGG
TTGACGGTCCGGTATGCTTG
TTGACGGTCCAACCTGCGTA
TTGACGGTCCGGCAGACGCC
TTGACGGTCCTAGCCGTCAT
TTGACGGTCCCCTGGAAGAG
TTGACGGTCCGGAGGTTCTA
TTGACGGTCCCTAGTAGTCT
TTGACGGTCCATCATCAACG
TTGACGGTCCACGCGAGATT
TTGACGGTCCGAAGAGGCAT
TTGACGGTCCGGTATCCGCC
TTGACGGTCCAACTAGGCGC
TTGACGGTCCTCGCTAAGCA
TTGACGGTCCTATATACTAA
TTGACGGTCCACTTGCTAGA
TTGACGGTCCAACCATTGGA
TTGACGGTCCTCGCGGTTGG
TTGACGGTCCCGTAGTTACC
TTGACGGTCCTCCAATCATC
TTGACGGTCCAATCGATAAT
TTGACGGTCCCCATTATCTA
TTGACGGTCCTCAACGTAAG
TTGACGGTCCTCTAATAGTA
TTGACGGTCCAACCGCTGGT
TTGACGGTCCGATCGCTTCT
TTGACGGTCCCTAACTAGAT
TTGACGGTCCGCTGGAACTT
TTGACGGTCCAGGTTAGTTC
TTGACGGTCCCATTCGACGG
TTGACGGTCCCATTCAATCA
TTGACGGTCCCGGATTAGAA
TTGACGGTCCATCGGCTATC
TTGACGGTCCCCTTGATCGT
TTGACGGTCCACGAAGTCAA
TTGACGGTCCTTACCTCGAC
TTGACGGTCCGGAGGATAGC
TTGACGGTCCGGCTCTCTAT
TTGACGGTCCGGTTGGCGAC
TTGACGGTCCGTAGATGCGC
TTGACGGTCCAGGACTGCGA
TTGACGGTCCGAGGCTTATT
TTGACGGTCCACGGAGAATA
TTGACGGTCCGACGAGGTTG
TTGACGGTCCTTCTCTGAGA
TTGACGGTCCTAGAATAGCC
TTGACGGTCCTGGCAGAAGT
TTGACGGTCCCGAAGGCATG
TTGACGGTCCAGCGATCCGC
TTGACGGTCCATGAGTTCTC
TTGACGGTCCGTAGATCGTT
TTGACGGTCCTCGGTAAGGC
TTGACGGTCCACTCGACGCC
TTGACGGTCCCGCCAGGCAT
TTGACGGTCCATTAACTTAA
TTGACGGTCCCTGGTTGGTT
TTGACGGTCCCCTGCATCAA
TTGACGGTCCGCTCGAATCA
TTGACGGTCCCTTCATTAGA
TTGACGGTCCAATTGAGAGA
TTGACGGTCCACGCTTCTCT
TTGACGGTCCCCATCGGACC
TTGACGGTCCGAGGTCGGTT
TTGACGGTCCACGATAGACT
TTGACGGTCCCCTATCATAA
TTGACGGTCCAATACCAGTT
TTGACGGTCCCGTATTGAGA
TTGACGGTCCCCGCGCAGGT
TTGACGGTCCTCTGACGAGG
TTGACGGTCCGGCTCGAGAT
TTGACGGTCCAATCGAACTC
TTGACGGTCCGTAGTTGGAT
TTGACGGTCCATATGCCATC
TTGACGGTCCGGCATCTACC
TTGACGGTCCACGCGCTCCT
TTGACGGTCCGCGGCCAATC
TTGACGGTCCAATCCGGTCA
TTGACGGTCCGCGGTTATTG
TTGACGGTCCTAGCCAGCAA
TTGACGGTCCACTCTACTGG
TTGACGGTCCGATTCCGGAA
TTGACGGTCCTCCTCTCCGT
TTGACGGTCCGGACGACGCA
TTGACGGTCCCCTAAGCGGT
TTGACGGTCCAAGTACGTTA
TTGACGGTCCTTCTCTACTA
TTGACGGTCCAGCGTCGTAT
TTGACGGTCCACGCGTATCG
TTGACGGTCCCTATTAACCA
TTGACGGTCCCATCCAGCCA
TTGACGGTCCTCGGCGTCGT
TTGACGGTCCCCTGAGAGCA
TTGACGGTCCTGGCATAACG
TTGACGGTCCATAACCGTTC
TTGACGGTCCCGTCTATGAA
TTGACGGTCCCGTAAGGAGT
TTGACGGTCCGAATGAGGAG
TTGACGGTCCCCAGGCTCTT
TTGACGGTCCGACCAATGCG
TTGACGGTCCCATGACTCAA
TTGACGGTCCGATCCAGCGT
TTGACGGTCCGGCTGCCTTA
TTGACGGTCCGCCTGATATA
TTGACGGTCCACCAGTATAA
TTGACGGTCCTCTCTCATCC
TTGACGGTCCAGGTCTATGG
TTGACGGTCCCGAATCTCCT
TTGACGGTCCAAGCATCCTA
TTGACGGTCCAGGCCGGTAA
TTGACGGTCCATCCATCAGG
TTGACGGTCCAGGTAGAGCT
TTGACGGTCCACTCCGCCAA
TTGACGGTCCTGAGACTCTA
TTGACGGTCCTTCTATAGAG
TTGACGGTCCGCCTCAGCAT
TTGACGGTCCTCCGCCGGTC
TTGACGGTCCTTCGCTGCCT
TTGACGGTCCAGCAAGAACC
TTGACGGTCCGGCTATTCGA
TTGACGGTCCCTGAAGAGAC
TTGACGGTCCGCCATCAACT
TTGACGGTCCCTCGGAGCAA
TTGACGGTCCTTGCAGCATT
TTGACGGTCCACGTTGAATG
TTGACGGTCCGCGGAGTCGA
TTGACGGTCCTCTAGTCAAG
TTGACGGTCCATCTAGGTTC
TTGACGGTCCTGCCTAACTT
TTGACGGTCCGGATTCTATC
TTGACGGTCCTTGATATGAA
TTGACGGTCCTCTATCGGTA
TTGACGGTCCGGCTTCTGGA
TTGACGGTCCACTGGTAGAT
TTGACGGTCCGGCGGTTGAC
TTGACGGTCCCGGTCAAGAA
TTGACGGTCCCGCTCCTAAC
TTGACGGTCCATCCATGACT
TTGACGGTCCAACCTGGTCT
TTGACGGTCCACCGAAGACC
TTGACGGTCCGGTACCGGCA
TTGACGGTCCAAGCCAGTTA
TTGACGGTCCTCTTGCCGAC
TTGACGGTCCAAGACCGTTG
TTGACGGTCCAGGTTAGCAT
TTGACGGTCCTTCGCCTCCA
TTGACGGTCCAGAGCCAAGG
TTGACGGTCCAATACCATCC
TTGACGGTCCAGCTCTCCTC
TTGACGGTCCCTTGATTGCC
TTGACGGTCCAGCTTATCCG
TTGACGGTCCAAGAATCTGA
TTGACGGTCCCATCTCTGCA
TTGACGGTCCACCTGGCCAA
TTGACGGTCCTAACTGGTTA
TTGACGGTCCTTGCTAACGG
TTGACGGTCCACTAGAGAGT
TTGACGGTCCAATGCCGCTT
TTGACGGTCCTATAGACGCA
TTGACGGTCCTCAATCGCAT
TTGACGGTCCTTCTTAATAA
TTGACGGTCCGTCCTAGAGG
TTGACGGTCCATATTGATAC
TTGACGGTCCCCGCTGCCAG
TTGACGGTCCCCTAGTACGT
TTGACGGTCCCAATTACCGT
TTGACGGTCCGGCCGTAGTC
TTGACGGTCCCGATTACGGC
TTGACGGTCCTAATGAACGA
TTGACGGTCCCCGTTCCTTA
TTGACGGTCCGGTACCATAT
TTGACGGTCCCCGATTCGCA
TTGACGGTCCATGGCTCTGC
TTGACGGTCCGTATAATACG
TTGACGGTCCATCAGCAAGT
TTGACGGTCCGGCGAACTCG
TTGACGGTCCTTAATTGAAT
TTGACGGTCCTTAGGACCGG
TTGACGGTCCAAGTAAGAGC
TTGACGGTCCCCTTGGTCCA
TTGACGGTCCCATCAGAATG
TTGACGGTCCTTATAGCAGA
TTGACGGTCCTTACTTGGAA
TTGACGGTCCGCTCAGCCGG
TTGACGGTCCACGTCCGCAG
TTGACGGTCCTTGACTGACG
TTGACGGTCCTTGCGAGGCA
TTGACGGTCCTTCCAACCGC
TTGACGGTCCTAACCTTCGG
TTGACGGTCCTCAAGCCGAT
TTGACGGTCCCTTGCAACCT
TTGACGGTCCCCATCGCGAA
TTGACGGTCCTAGACTTCTT
TTGACGGTCCGTCCTTAAGA
TTGACGGTCCAGTAACGGTC
TTGACGGTCCGTTCGTCAGA
TTGACGGTCCCGCCTAATGC
TTGACGGTCCACCGGAATTA
TTGACGGTCCTAGGCCATAG
TTGACGGTCCTAACTCTTAG
TTGACGGTCCTATGAGTTAA
TTGACGGTCCTATCATGATC
TTGACGGTCCGAGCATATGG
TTGACGGTCCTAACGATCCA
TTGACGGTCCCGGCGTAACT
TTGACGGTCCCGTCGCAGCC
TTGACGGTCCGTAGCTCCAT
TTGACGGTCCTTGCCTTGGC
TTGACGGTCCTGCTAATTCT
TTGACGGTCCGTCCTACTTG
TTGACGGTCCGGTAGGTTAG
TTGACGGTCCGAGCATCATT
TTGACGGTCCCCGCTCCGGC
TTGACGGTCCTTCTTCCGGT
TTGACGGTCCAGGAGAGAAC
TTGACGGTCCTAACTCAATT
TTGACGGTCCACTATAGGTT
TTGACGGTCCCAAGATGCCG
TTGACGGTCCAACGTCTAGT
TTGACGGTCCAGGTATACTC
TTGACGGTCCTTCATAGGAC
TTGACGGTCCGGAGGCCTCC
TTGACGGTCCTTCAATATAA
TTGACGGTCCACGTCATATA
TTGACGGTCCTTGACCAGGA
TTGACGGTCCCGGTTGCGCG
TTGACGGTCCCAAGGAGGTC
TTGACGGTCCTTACGATGAA
TTGACGGTCCTTGCTGGCAT
TTGACGGTCCGAGGCATCAA
TTGACGGTCCATTCGACCAA
TTGACGGTCCGCCGTATGCT
TTGACGGTCCCTGAACTGGT
TTGACGGTCCCATAACCAGC
TTGACGGTCCAAGTTGCCAT
TTGACGGTCCAGGCCGCTCG
TTGACGGTCCAGGTAATAGG
TTGACGGTCCGTACTAGTAA
TTGACGGTCCGCGCGGTAGT
TTGACGGTCCCTGGATTAGT
TTGACGGTCCTTGGATCCTT
TTGACGGTCCTTGGAATCTC
TTGACGGTCCACCTGGACGC
TTGACGGTCCCCTGACGTTC
TTGACGGTCCGCGTTCAGCT
TTGACGGTCCTTAGCAATAA
TTGACGGTCCTTGATGCTAT
TTGACGGTCCCTCTGCGGCA
TTGACGGTCCAATAATACCA
TTGACGGTCCACGCCGTTCA
TTGACGGTCCTTCGCTTACG
TTGACGGTCCTACGGCTACG
TTGACGGTCCTTCTTATCGA
TTGACGGTCCTTCCATGGCA
TTGACGGTCCAAGTAGTCAG
TTGACGGTCCTCAGCTCTAA
TTGACGGTCCCGAATAGATG
TTGACGGTCCCGGAGATCCG
TTGACGGTCCACCGCAGAAT
TTGACGGTCCTCTCCTATAA
TTGACGGTCCCAACCTATAT
TTGACGGTCCAGTCGAGAAG
TTGACGGTCCAAGACGGCCA
TTGACGGTCCGCCAACGCCA
TTGACGGTCCTCTACCATTA
TTGACGGTCCCTTGCGGTCT
TTGACGGTCCTTACGTATAC
TTGACGGTCCCGATTGGTTA
TTGACGGTCCACTTAACTAG
TTGACGGTCCGCAGACCGGT
TTGACGGTCCTGAGTCCAGA
TTGACGGTCCTGGAGAATTC
TTGACGGTCCACCAGCCTTA
TTGACGGTCCGGCGAGCTTA
TTGACGGTCCTCGAGGAGTA
TTGACGGTCCCCTTACTCCT
TTGACGGTCCTCAGACGAAC
TTGACGGTCCCCGTCCAGTA
TTGACGGTCCGTTCCGCTAA
TTGACGGTCCCAGATTCGAT
TTGACGGTCCTGCATATAAC
TTGACGGTCCTAGGCAGATA
TTGACGGTCCTATGCCGAGT
TTGACGGTCCATAGTCGTAG
TTGACGGTCCGGATGCAGCA
TTGACGGTCCCCGCTATATT
TTGACGGTCCATCGAGTCGC
TTGACGGTCCGCGACGCAGA
TTGACGGTCCAATGGTCGAC
TTGACGGTCCTGGAACTAGA
TTGACGGTCCGTCCAACTCA
TTGACGGTCCGTTATGGATC
TTGACGGTCCTTATAAGAAC
TTGACGGTCCCAAGCTTCAT
TTGACGGTCCCTGATTAAGA
TTGACGGTCCTACTTACTTA
TTGACGGTCCGGATCTGCAG
TTGACGGTCCATGCAATATG
TTGACGGTCCTTCCTAGACC
TTGACGGTCCACTGCCGATA
TTGACGGTCCTCCAGAAGGT
TTGACGGTCCTTCAAGACCA
TTGACGGTCCTATTACTCAT
TTGACGGTCCAACTGATCTT
TTGACGGTCCCCGCGGACCG
TTGACGGTCCAATACGCAGG
TTGACGGTCCGGTCGCGTCA
TTGACGGTCCAATTATCAGC
TTGACGGTCCCAGCTATCGT
TTGACGGTCCATTGCGCTGA
TTGACGGTCCTTGGTAGGCG
TTGACGGTCCAGCTAAGGTA
TTGACGGTCCTCGTAGAGAA
TTGACGGTCCTGATGGCCTT
TTGACGGTCCTGGAAGTACC
TTGACGGTCCCTCCAAGGAT
TTGACGGTCCAGATATATCG
TTGACGGTCCCATGCTGGTT
TTGACGGTCCTCCTCGAGTC
TTGACGGTCCGCAAGGAATA
TTGACGGTCCGGCATAGCTT
TTGACGGTCCCTACGGTAGC
TTGACGGTCCAGTAAGCATA
TTGACGGTCCCGCCTCGAAC
TTGACGGTCCTTAGGATCTA
TTGACGGTCCACTACTGAAG
TTGACGGTCCAATCTGGAGT
TCCGTTAATGTTCTCGCATG
TCCGTTAATGTCCTACCAGT
TCCGTTAATGGCGTTGGAGC
TCCGTTAATGGATCTTACGC
TCCGTTAATGCTGATGGTCA
TCCGTTAATGCCGAGAATCC
TCCGTTAATGGCCGCAACGA
TCCGTTAATGTGAGTCTGGC
TCCGTTAATGTGCGGACCTA
TCCGTTAATGACCTCGTTGA
TCCGTTAATGACGGAGGCGG
TCCGTTAATGTAGATCTACT
TCCGTTAATGAATTAAGACT
TCCGTTAATGCCATTGCGTT
TCCGTTAATGTTATTCATTC
TCCGTTAATGATCTCCGAAC
TCCGTTAATGTTGACTTCAG
TCCGTTAATGGGCAGGTATT
TCCGTTAATGAGAGCTATAA
TCCGTTAATGCTAAGAGAAG
TCCGTTAATGACTCAATAGG
TCCGTTAATGCTTGCGCCGC
TCCGTTAATGAATCGTAGCG
TCCGTTAATGGGTACTGCCT
TCCGTTAATGTAGAATTAAC
TCCGTTAATGGCCATTCTCC
TCCGTTAATGTGCCGGCAGA
TCCGTTAATGTTACCGAGGC
TCCGTTAATGATCATATTAG
TCCGTTAATGTGGTCAGCCA
TCCGTTAATGACTATGCAAT
TCCGTTAATGCGACGCGACT
TCCGTTAATGGATACGGAAC
TCCGTTAATGTTATCCGGAT
TCCGTTAATGTAGAGTAATA
TCCGTTAATGGCAGGTCCGT
TCCGTTAATGTCGGCCTTAC
TCCGTTAATGAGAACGTCTC
TCCGTTAATGCCAGTTCCAA
TCCGTTAATGGGCGTTAAGG
TCCGTTAATGACTTAACCTT
TCCGTTAATGCAACCGCTAA
TCCGTTAATGGACCTTGATA
TCCGTTAATGTCTGATACCA
TCCGTTAATGGAAGATCGAG
TCCGTTAATGAGGAGCGGTA
TCCGTTAATGAAGAAGCTAG
TCCGTTAATGTCCGGCCTCG
TCCGTTAATGAGAGAAGGTT
TCCGTTAATGCATACTCCGA
TCCGTTAATGGCTAACTTGC
TCCGTTAATGAATCCATCTT
TCCGTTAATGGGCTGAGCTC
TCCGTTAATGCCGATTCCTG
TCCGTTAATGACCGCCAACC
TCCGTTAATGTGGCCTGAAG
TCCGTTAATGAACCTCATTC
TCCGTTAATGATAAGGAGCA
TCCGTTAATGCGAACGCCGG
TCCGTTAATGGGTATGCTTG
TCCGTTAATGAACCTGCGTA
TCCGTTAATGGGCAGACGCC
TCCGTTAATGTAGCCGTCAT
TCCGTTAATGCCTGGAAGAG
TCCGTTAATGGGAGGTTCTA
TCCGTTAATGCTAGTAGTCT
TCCGTTAATGATCATCAACG
TCCGTTAATGACGCGAGATT
TCCGTTAATGGAAGAGGCAT
TCCGTTAATGGGTATCCGCC
TCCGTTAATGAACTAGGCGC
TCCGTTAATGTCGCTAAGCA
TCCGTTAATGTATATACTAA
TCCGTTAATGACTTGCTAGA
TCCGTTAATGAACCATTGGA
TCCGTTAATGTCGCGGTTGG
TCCGTTAATGCGTAGTTACC
TCCGTTAATGTCCAATCATC
TCCGTTAATGAATCGATAAT
TCCGTTAATGCCATTATCTA
TCCGTTAATGTCAACGTAAG
TCCGTTAATGTCTAATAGTA
TCCGTTAATGAACCGCTGGT
TCCGTTAATGGATCGCTTCT
TCCGTTAATGCTAACTAGAT
TCCGTTAATGGCTGGAACTT
TCCGTTAATGAGGTTAGTTC
TCCGTTAATGCATTCGACGG
TCCGTTAATGCATTCAATCA
TCCGTTAATGCGGATTAGAA
TCCGTTAATGATCGGCTATC
TCCGTTAATGCCTTGATCGT
TCCGTTAATGACGAAGTCAA
TCCGTTAATGTTACCTCGAC
TCCGTTAATGGGAGGATAGC
TCCGTTAATGGGCTCTCTAT
TCCGTTAATGGGTTGGCGAC
TCCGTTAATGGTAGATGCGC
TCCGTTAATGAGGACTGCGA
TCCGTTAATGGAGGCTTATT
TCCGTTAATGACGGAGAATA
TCCGTTAATGGACGAGGTTG
TCCGTTAATGTTCTCTGAGA
TCCGTTAATGTAGAATAGCC
TCCGTTAATGTGGCAGAAGT
TCCGTTAATGCGAAGGCATG
TCCGTTAATGAGCGATCCGC
TCCGTTAATGATGAGTTCTC
TCCGTTAATGGTAGATCGTT
TCCGTTAATGTCGGTAAGGC
TCCGTTAATGACTCGACGCC
TCCGTTAATGCGCCAGGCAT
TCCGTTAATGATTAACTTAA
TCCGTTAATGCTGGTTGGTT
TCCGTTAATGCCTGCATCAA
TCCGTTAATGGCTCGAATCA
TCCGTTAATGCTTCATTAGA
TCCGTTAATGAATTGAGAGA
TCCGTTAATGACGCTTCTCT
TCCGTTAATGCCATCGGACC
TCCGTTAATGGAGGTCGGTT
TCCGTTAATGACGATAGACT
TCCGTTAATGCCTATCATAA
TCCGTTAATGAATACCAGTT
TCCGTTAATGCGTATTGAGA
TCCGTTAATGCCGCGCAGGT
TCCGTTAATGTCTGACGAGG
TCCGTTAATGGGCTCGAGAT
TCCGTTAATGAATCGAACTC
TCCGTTAATGGTAGTTGGAT
TCCGTTAATGATATGCCATC
TCCGTTAATGGGCATCTACC
TCCGTTAATGACGCGCTCCT
TCCGTTAATGGCGGCCAATC
TCCGTTAATGAATCCGGTCA
TCCGTTAATGGCGGTTATTG
TCCGTTAATGTAGCCAGCAA
TCCGTTAATGACTCTACTGG
TCCGTTAATGGATTCCGGAA
TCCGTTAATGTCCTCTCCGT
TCCGTTAATGGGACGACGCA
TCCGTTAATGCCTAAGCGGT
TCCGTTAATGAAGTACGTTA
TCCGTTAATGTTCTCTACTA
TCCGTTAATGAGCGTCGTAT
TCCGTTAATGACGCGTATCG
TCCGTTAATGCTATTAACCA
TCCGTTAATGCATCCAGCCA
TCCGTTAATGTCGGCGTCGT
TCCGTTAATGCCTGAGAGCA
TCCGTTAATGTGGCATAACG
TCCGTTAATGATAACCGTTC
TCCGTTAATGCGTCTATGAA
TCCGTTAATGCGTAAGGAGT
TCCGTTAATGGAATGAGGAG
TCCGTTAATGCCAGGCTCTT
TCCGTTAATGGACCAATGCG
TCCGTTAATGCATGACTCAA
TCCGTTAATGGATCCAGCGT
TCCGTTAATGGGCTGCCTTA
TCCGTTAATGGCCTGATATA
TCCGTTAATGACCAGTATAA
TCCGTTAATGTCTCTCATCC
TCCGTTAATGAGGTCTATGG
TCCGTTAATGCGAATCTCCT
TCCGTTAATGAAGCATCCTA
TCCGTTAATGAGGCCGGTAA
TCCGTTAATGATCCATCAGG
TCCGTTAATGAGGTAGAGCT
TCCGTTAATGACTCCGCCAA
TCCGTTAATGTGAGACTCTA
TCCGTTAATGTTCTATAGAG
TCCGTTAATGGCCTCAGCAT
TCCGTTAATGTCCGCCGGTC
TCCGTTAATGTTCGCTGCCT
TCCGTTAATGAGCAAGAACC
TCCGTTAATGGGCTATTCGA
TCCGTTAATGCTGAAGAGAC
TCCGTTAATGGCCATCAACT
TCCGTTAATGCTCGGAGCAA
TCCGTTAATGTTGCAGCATT
TCCGTTAATGACGTTGAATG
TCCGTTAATGGCGGAGTCGA
TCCGTTAATGTCTAGTCAAG
TCCGTTAATGATCTAGGTTC
TCCGTTAATGTGCCTAACTT
TCCGTTAATGGGATTCTATC
TCCGTTAATGTTGATATGAA
TCCGTTAATGTCTATCGGTA
TCCGTTAATGGGCTTCTGGA
TCCGTTAATGACTGGTAGAT
TCCGTTAATGGGCGGTTGAC
TCCGTTAATGCGGTCAAGAA
TCCGTTAATGCGCTCCTAAC
TCCGTTAATGATCCATGACT
TCCGTTAATGAACCTGGTCT
TCCGTTAATGACCGAAGACC
TCCGTTAATGGGTACCGGCA
TCCGTTAATGAAGCCAGTTA
TCCGTTAATGTCTTGCCGAC
TCCGTTAATGAAGACCGTTG
TCCGTTAATGAGGTTAGCAT
TCCGTTAATGTTCGCCTCCA
TCCGTTAATGAGAGCCAAGG
TCCGTTAATGAATACCATCC
TCCGTTAATGAGCTCTCCTC
TCCGTTAATGCTTGATTGCC
TCCGTTAATGAGCTTATCCG
TCCGTTAATGAAGAATCTGA
TCCGTTAATGCATCTCTGCA
TCCGTTAATGACCTGGCCAA
TCCGTTAATGTAACTGGTTA
TCCGTTAATGTTGCTAACGG
TCCGTTAATGACTAGAGAGT
TCCGTTAATGAATGCCGCTT
TCCGTTAATGTATAGACGCA
TCCGTTAATGTCAATCGCAT
TCCGTTAATGTTCTTAATAA
TCCGTTAATGGTCCTAGAGG
TCCGTTAATGATATTGATAC
TCCGTTAATGCCGCTGCCAG
TCCGTTAATGCCTAGTACGT
TCCGTTAATGCAATTACCGT
TCCGTTAATGGGCCGTAGTC
TCCGTTAATGCGATTACGGC
TCCGTTAATGTAATGAACGA
TCCGTTAATGCCGTTCCTTA
TCCGTTAATGGGTACCATAT
TCCGTTAATGCCGATTCGCA
TCCGTTAATGATGGCTCTGC
TCCGTTAATGGTATAATACG
TCCGTTAATGATCAGCAAGT
TCCGTTAATGGGCGAACTCG
TCCGTTAATGTTAATTGAAT
TCCGTTAATGTTAGGACCGG
TCCGTTAATGAAGTAAGAGC
TCCGTTAATGCCTTGGTCCA
TCCGTTAATGCATCAGAATG
TCCGTTAATGTTATAGCAGA
TCCGTTAATGTTACTTGGAA
TCCGTTAATGGCTCAGCCGG
TCCGTTAATGACGTCCGCAG
TCCGTTAATGTTGACTGACG
TCCGTTAATGTTGCGAGGCA
TCCGTTAATGTTCCAACCGC
TCCGTTAATGTAACCTTCGG
TCCGTTAATGTCAAGCCGAT
TCCGTTAATGCTTGCAACCT
TCCGTTAATGCCATCGCGAA
TCCGTTAATGTAGACTTCTT
TCCGTTAATGGTCCTTAAGA
TCCGTTAATGAGTAACGGTC
TCCGTTAATGGTTCGTCAGA
TCCGTTAATGCGCCTAATGC
TCCGTTAATGACCGGAATTA
TCCGTTAATGTAGGCCATAG
TCCGTTAATGTAACTCTTAG
TCCGTTAATGTATGAGTTAA
TCCGTTAATGTATCATGATC
TCCGTTAATGGAGCATATGG
TCCGTTAATGTAACGATCCA
TCCGTTAATGCGGCGTAACT
TCCGTTAATGCGTCGCAGCC
TCCGTTAATGGTAGCTCCAT
TCCGTTAATGTTGCCTTGGC
TCCGTTAATGTGCTAATTCT
TCCGTTAATGGTCCTACTTG
TCCGTTAATGGGTAGGTTAG
TCCGTTAATGGAGCATCATT
TCCGTTAATGCCGCTCCGGC
TCCGTTAATGTTCTTCCGGT
TCCGTTAATGAGGAGAGAAC
TCCGTTAATGTAACTCAATT
TCCGTTAATGACTATAGGTT
TCCGTTAATGCAAGATGCCG
TCCGTTAATGAACGTCTAGT
TCCGTTAATGAGGTATACTC
TCCGTTAATGTTCATAGGAC
TCCGTTAATGGGAGGCCTCC
TCCGTTAATGTTCAATATAA
TCCGTTAATGACGTCATATA
TCCGTTAATGTTGACCAGGA
TCCGTTAATGCGGTTGCGCG
TCCGTTAATGCAAGGAGGTC
TCCGTTAATGTTACGATGAA
TCCGTTAATGTTGCTGGCAT
TCCGTTAATGGAGGCATCAA
TCCGTTAATGATTCGACCAA
TCCGTTAATGGCCGTATGCT
TCCGTTAATGCTGAACTGGT
TCCGTTAATGCATAACCAGC
TCCGTTAATGAAGTTGCCAT
TCCGTTAATGAGGCCGCTCG
TCCGTTAATGAGGTAATAGG
TCCGTTAATGGTACTAGTAA
TCCGTTAATGGCGCGGTAGT
TCCGTTAATGCTGGATTAGT
TCCGTTAATGTTGGATCCTT
TCCGTTAATGTTGGAATCTC
TCCGTTAATGACCTGGACGC
TCCGTTAATGCCTGACGTTC
TCCGTTAATGGCGTTCAGCT
TCCGTTAATGTTAGCAATAA
TCCGTTAATGTTGATGCTAT
TCCGTTAATGCTCTGCGGCA
TCCGTTAATGAATAATACCA
TCCGTTAATGACGCCGTTCA
TCCGTTAATGTTCGCTTACG
TCCGTTAATGTACGGCTACG
TCCGTTAATGTTCTTATCGA
TCCGTTAATGTTCCATGGCA
TCCGTTAATGAAGTAGTCAG
TCCGTTAATGTCAGCTCTAA
TCCGTTAATGCGAATAGATG
TCCGTTAATGCGGAGATCCG
TCCGTTAATGACCGCAGAAT
TCCGTTAATGTCTCCTATAA
TCCGTTAATGCAACCTATAT
TCCGTTAATGAGTCGAGAAG
TCCGTTAATGAAGACGGCCA
TCCGTTAATGGCCAACGCCA
TCCGTTAATGTCTACCATTA
TCCGTTAATGCTTGCGGTCT
TCCGTTAATGTTACGTATAC
TCCGTTAATGCGATTGGTTA
TCCGTTAATGACTTAACTAG
TCCGTTAATGGCAGACCGGT
TCCGTTAATGTGAGTCCAGA
TCCGTTAATGTGGAGAATTC
TCCGTTAATGACCAGCCTTA
TCCGTTAATGGGCGAGCTTA
TCCGTTAATGTCGAGGAGTA
TCCGTTAATGCCTTACTCCT
TCCGTTAATGTCAGACGAAC
TCCGTTAATGCCGTCCAGTA
TCCGTTAATGGTTCCGCTAA
TCCGTTAATGCAGATTCGAT
TCCGTTAATGTGCATATAAC
TCCGTTAATGTAGGCAGATA
TCCGTTAATGTATGCCGAGT
TCCGTTAATGATAGTCGTAG
TCCGTTAATGGGATGCAGCA
TCCGTTAATGCCGCTATATT
TCCGTTAATGATCGAGTCGC
TCCGTTAATGGCGACGCAGA
TCCGTTAATGAATGGTCGAC
TCCGTTAATGTGGAACTAGA
TCCGTTAATGGTCCAACTCA
TCCGTTAATGGTTATGGATC
TCCGTTAATGTTATAAGAAC
TCCGTTAATGCAAGCTTCAT
TCCGTTAATGCTGATTAAGA
TCCGTTAATGTACTTACTTA
TCCGTTAATGGGATCTGCAG
TCCGTTAATGATGCAATATG
TCCGTTAATGTTCCTAGACC
TCCGTTAATGACTGCCGATA
TCCGTTAATGTCCAGAAGGT
TCCGTTAATGTTCAAGACCA
TCCGTTAATGTATTACTCAT
TCCGTTAATGAACTGATCTT
TCCGTTAATGCCGCGGACCG
TCCGTTAATGAATACGCAGG
TCCGTTAATGGGTCGCGTCA
TCCGTTAATGAATTATCAGC
TCCGTTAATGCAGCTATCGT
TCCGTTAATGATTGCGCTGA
TCCGTTAATGTTGGTAGGCG
TCCGTTAATGAGCTAAGGTA
TCCGTTAATGTCGTAGAGAA
TCCGTTAATGTGATGGCCTT
TCCGTTAATGTGGAAGTACC
TCCGTTAATGCTCCAAGGAT
TCCGTTAATGAGATATATCG
TCCGTTAATGCATGCTGGTT
TCCGTTAATGTCCTCGAGTC
TCCGTTAATGGCAAGGAATA
TCCGTTAATGGGCATAGCTT
TCCGTTAATGCTACGGTAGC
TCCGTTAATGAGTAAGCATA
TCCGTTAATGCGCCTCGAAC
TCCGTTAATGTTAGGATCTA
TCCGTTAATGACTACTGAAG
TCCGTTAATGAATCTGGAGT
GGACTGCTTATTCTCGCATG
GGACTGCTTATCCTACCAGT
GGACTGCTTAGCGTTGGAGC
GGACTGCTTAGATCTTACGC
GGACTGCTTACTGATGGTCA
GGACTGCTTACCGAGAATCC
GGACTGCTTAGCCGCAACGA
GGACTGCTTATGAGTCTGGC
GGACTGCTTATGCGGACCTA
GGACTGCTTAACCTCGTTGA
GGACTGCTTAACGGAGGCGG
GGACTGCTTATAGATCTACT
GGACTGCTTAAATTAAGACT
GGACTGCTTACCATTGCGTT
GGACTGCTTATTATTCATTC
GGACTGCTTAATCTCCGAAC
GGACTGCTTATTGACTTCAG
GGACTGCTTAGGCAGGTATT
GGACTGCTTAAGAGCTATAA
GGACTGCTTACTAAGAGAAG
GGACTGCTTAACTCAATAGG
GGACTGCTTACTTGCGCCGC
GGACTGCTTAAATCGTAGCG
GGACTGCTTAGGTACTGCCT
GGACTGCTTATAGAATTAAC
GGACTGCTTAGCCATTCTCC
GGACTGCTTATGCCGGCAGA
GGACTGCTTATTACCGAGGC
GGACTGCTTAATCATATTAG
GGACTGCTTATGGTCAGCCA
GGACTGCTTAACTATGCAAT
GGACTGCTTACGACGCGACT
GGACTGCTTAGATACGGAAC
GGACTGCTTATTATCCGGAT
GGACTGCTTATAGAGTAATA
GGACTGCTTAGCAGGTCCGT
GGACTGCTTATCGGCCTTAC
GGACTGCTTAAGAACGTCTC
GGACTGCTTACCAGTTCCAA
GGACTGCTTAGGCGTTAAGG
GGACTGCTTAACTTAACCTT
GGACTGCTTACAACCGCTAA
GGACTGCTTAGACCTTGATA
GGACTGCTTATCTGATACCA
GGACTGCTTAGAAGATCGAG
GGACTGCTTAAGGAGCGGTA
GGACTGCTTAAAGAAGCTAG
GGACTGCTTATCCGGCCTCG
GGACTGCTTAAGAGAAGGTT
GGACTGCTTACATACTCCGA
GGACTGCTTAGCTAACTTGC
GGACTGCTTAAATCCATCTT
GGACTGCTTAGGCTGAGCTC
GGACTGCTTACCGATTCCTG
GGACTGCTTAACCGCCAACC
GGACTGCTTATGGCCTGAAG
GGACTGCTTAAACCTCATTC
GGACTGCTTAATAAGGAGCA
GGACTGCTTACGAACGCCGG
GGACTGCTTAGGTATGCTTG
GGACTGCTTAAACCTGCGTA
GGACTGCTTAGGCAGACGCC
GGACTGCTTATAGCCGTCAT
GGACTGCTTACCTGGAAGAG
GGACTGCTTAGGAGGTTCTA
GGACTGCTTACTAGTAGTCT
GGACTGCTTAATCATCAACG
GGACTGCTTAACGCGAGATT
GGACTGCTTAGAAGAGGCAT
GGACTGCTTAGGTATCCGCC
GGACTGCTTAAACTAGGCGC
GGACTGCTTATCGCTAAGCA
GGACTGCTTATATATACTAA
GGACTGCTTAACTTGCTAGA
GGACTGCTTAAACCATTGGA
GGACTGCTTATCGCGGTTGG
GGACTGCTTACGTAGTTACC
GGACTGCTTATCCAATCATC
GGACTGCTTAAATCGATAAT
GGACTGCTTACCATTATCTA
GGACTGCTTATCAACGTAAG
GGACTGCTTATCTAATAGTA
GGACTGCTTAAACCGCTGGT
GGACTGCTTAGATCGCTTCT
GGACTGCTTACTAACTAGAT
GGACTGCTTAGCTGGAACTT
GGACTGCTTAAGGTTAGTTC
GGACTGCTTACATTCGACGG
GGACTGCTTACATTCAATCA
GGACTGCTTACGGATTAGAA
GGACTGCTTAATCGGCTATC
GGACTGCTTACCTTGATCGT
GGACTGCTTAACGAAGTCAA
GGACTGCTTATTACCTCGAC
GGACTGCTTAGGAGGATAGC
GGACTGCTTAGGCTCTCTAT
GGACTGCTTAGGTTGGCGAC
GGACTGCTTAGTAGATGCGC
GGACTGCTTAAGGACTGCGA
GGACTGCTTAGAGGCTTATT
GGACTGCTTAACGGAGAATA
GGACTGCTTAGACGAGGTTG
GGACTGCTTATTCTCTGAGA
GGACTGCTTATAGAATAGCC
GGACTGCTTATGGCAGAAGT
GGACTGCTTACGAAGGCATG
GGACTGCTTAAGCGATCCGC
GGACTGCTTAATGAGTTCTC
GGACTGCTTAGTAGATCGTT
GGACTGCTTATCGGTAAGGC
GGACTGCTTAACTCGACGCC
GGACTGCTTACGCCAGGCAT
GGACTGCTTAATTAACTTAA
GGACTGCTTACTGGTTGGTT
GGACTGCTTACCTGCATCAA
GGACTGCTTAGCTCGAATCA
GGACTGCTTACTTCATTAGA
GGACTGCTTAAATTGAGAGA
GGACTGCTTAACGCTTCTCT
GGACTGCTTACCATCGGACC
GGACTGCTTAGAGGTCGGTT
GGACTGCTTAACGATAGACT
GGACTGCTTACCTATCATAA
GGACTGCTTAAATACCAGTT
GGACTGCTTACGTATTGAGA
GGACTGCTTACCGCGCAGGT
GGACTGCTTATCTGACGAGG
GGACTGCTTAGGCTCGAGAT
GGACTGCTTAAATCGAACTC
GGACTGCTTAGTAGTTGGAT
GGACTGCTTAATATGCCATC
GGACTGCTTAGGCATCTACC
GGACTGCTTAACGCGCTCCT
GGACTGCTTAGCGGCCAATC
GGACTGCTTAAATCCGGTCA
GGACTGCTTAGCGGTTATTG
GGACTGCTTATAGCCAGCAA
GGACTGCTTAACTCTACTGG
GGACTGCTTAGATTCCGGAA
GGACTGCTTATCCTCTCCGT
GGACTGCTTAGGACGACGCA
GGACTGCTTACCTAAGCGGT
GGACTGCTTAAAGTACGTTA
GGACTGCTTATTCTCTACTA
GGACTGCTTAAGCGTCGTAT
GGACTGCTTAACGCGTATCG
GGACTGCTTACTATTAACCA
GGACTGCTTACATCCAGCCA
GGACTGCTTATCGGCGTCGT
GGACTGCTTACCTGAGAGCA
GGACTGCTTATGGCATAACG
GGACTGCTTAATAACCGTTC
GGACTGCTTACGTCTATGAA
GGACTGCTTACGTAAGGAGT
GGACTGCTTAGAATGAGGAG
GGACTGCTTACCAGGCTCTT
GGACTGCTTAGACCAATGCG
GGACTGCTTACATGACTCAA
GGACTGCTTAGATCCAGCGT
GGACTGCTTAGGCTGCCTTA
GGACTGCTTAGCCTGATATA
GGACTGCTTAACCAGTATAA
GGACTGCTTATCTCTCATCC
GGACTGCTTAAGGTCTATGG
GGACTGCTTACGAATCTCCT
GGACTGCTTAAAGCATCCTA
GGACTGCTTAAGGCCGGTAA
GGACTGCTTAATCCATCAGG
GGACTGCTTAAGGTAGAGCT
GGACTGCTTAACTCCGCCAA
GGACTGCTTATGAGACTCTA
GGACTGCTTATTCTATAGAG
GGACTGCTTAGCCTCAGCAT
GGACTGCTTATCCGCCGGTC
GGACTGCTTATTCGCTGCCT
GGACTGCTTAAGCAAGAACC
GGACTGCTTAGGCTATTCGA
GGACTGCTTACTGAAGAGAC
GGACTGCTTAGCCATCAACT
GGACTGCTTACTCGGAGCAA
GGACTGCTTATTGCAGCATT
GGACTGCTTAACGTTGAATG
GGACTGCTTAGCGGAGTCGA
GGACTGCTTATCTAGTCAAG
GGACTGCTTAATCTAGGTTC
GGACTGCTTATGCCTAACTT
GGACTGCTTAGGATTCTATC
GGACTGCTTATTGATATGAA
GGACTGCTTATCTATCGGTA
GGACTGCTTAGGCTTCTGGA
GGACTGCTTAACTGGTAGAT
GGACTGCTTAGGCGGTTGAC
GGACTGCTTACGGTCAAGAA
GGACTGCTTACGCTCCTAAC
GGACTGCTTAATCCATGACT
GGACTGCTTAAACCTGGTCT
GGACTGCTTAACCGAAGACC
GGACTGCTTAGGTACCGGCA
GGACTGCTTAAAGCCAGTTA
GGACTGCTTATCTTGCCGAC
GGACTGCTTAAAGACCGTTG
GGACTGCTTAAGGTTAGCAT
GGACTGCTTATTCGCCTCCA
GGACTGCTTAAGAGCCAAGG
GGACTGCTTAAATACCATCC
GGACTGCTTAAGCTCTCCTC
GGACTGCTTACTTGATTGCC
GGACTGCTTAAGCTTATCCG
GGACTGCTTAAAGAATCTGA
GGACTGCTTACATCTCTGCA
GGACTGCTTAACCTGGCCAA
GGACTGCTTATAACTGGTTA
GGACTGCTTATTGCTAACGG
GGACTGCTTAACTAGAGAGT
GGACTGCTTAAATGCCGCTT
GGACTGCTTATATAGACGCA
GGACTGCTTATCAATCGCAT
GGACTGCTTATTCTTAATAA
GGACTGCTTAGTCCTAGAGG
GGACTGCTTAATATTGATAC
GGACTGCTTACCGCTGCCAG
GGACTGCTTACCTAGTACGT
GGACTGCTTACAATTACCGT
GGACTGCTTAGGCCGTAGTC
GGACTGCTTACGATTACGGC
GGACTGCTTATAATGAACGA
GGACTGCTTACCGTTCCTTA
GGACTGCTTAGGTACCATAT
GGACTGCTTACCGATTCGCA
GGACTGCTTAATGGCTCTGC
GGACTGCTTAGTATAATACG
GGACTGCTTAATCAGCAAGT
GGACTGCTTAGGCGAACTCG
GGACTGCTTATTAATTGAAT
GGACTGCTTATTAGGACCGG
GGACTGCTTAAAGTAAGAGC
GGACTGCTTACCTTGGTCCA
GGACTGCTTACATCAGAATG
GGACTGCTTATTATAGCAGA
GGACTGCTTATTACTTGGAA
GGACTGCTTAGCTCAGCCGG
GGACTGCTTAACGTCCGCAG
GGACTGCTTATTGACTGACG
GGACTGCTTATTGCGAGGCA
GGACTGCTTATTCCAACCGC
GGACTGCTTATAACCTTCGG
GGACTGCTTATCAAGCCGAT
GGACTGCTTACTTGCAACCT
GGACTGCTTACCATCGCGAA
GGACTGCTTATAGACTTCTT
GGACTGCTTAGTCCTTAAGA
GGACTGCTTAAGTAACGGTC
GGACTGCTTAGTTCGTCAGA
GGACTGCTTACGCCTAATGC
GGACTGCTTAACCGGAATTA
GGACTGCTTATAGGCCATAG
GGACTGCTTATAACTCTTAG
GGACTGCTTATATGAGTTAA
GGACTGCTTATATCATGATC
GGACTGCTTAGAGCATATGG
GGACTGCTTATAACGATCCA
GGACTGCTTACGGCGTAACT
GGACTGCTTACGTCGCAGCC
GGACTGCTTAGTAGCTCCAT
GGACTGCTTATTGCCTTGGC
GGACTGCTTATGCTAATTCT
GGACTGCTTAGTCCTACTTG
GGACTGCTTAGGTAGGTTAG
GGACTGCTTAGAGCATCATT
GGACTGCTTACCGCTCCGGC
GGACTGCTTATTCTTCCGGT
GGACTGCTTAAGGAGAGAAC
GGACTGCTTATAACTCAATT
GGACTGCTTAACTATAGGTT
GGACTGCTTACAAGATGCCG
GGACTGCTTAAACGTCTAGT
GGACTGCTTAAGGTATACTC
GGACTGCTTATTCATAGGAC
GGACTGCTTAGGAGGCCTCC
GGACTGCTTATTCAATATAA
GGACTGCTTAACGTCATATA
GGACTGCTTATTGACCAGGA
GGACTGCTTACGGTTGCGCG
GGACTGCTTACAAGGAGGTC
GGACTGCTTATTACGATGAA
GGACTGCTTATTGCTGGCAT
GGACTGCTTAGAGGCATCAA
GGACTGCTTAATTCGACCAA
GGACTGCTTAGCCGTATGCT
GGACTGCTTACTGAACTGGT
GGACTGCTTACATAACCAGC
GGACTGCTTAAAGTTGCCAT
GGACTGCTTAAGGCCGCTCG
GGACTGCTTAAGGTAATAGG
GGACTGCTTAGTACTAGTAA
GGACTGCTTAGCGCGGTAGT
GGACTGCTTACTGGATTAGT
GGACTGCTTATTGGATCCTT
GGACTGCTTATTGGAATCTC
GGACTGCTTAACCTGGACGC
GGACTGCTTACCTGACGTTC
GGACTGCTTAGCGTTCAGCT
GGACTGCTTATTAGCAATAA
GGACTGCTTATTGATGCTAT
GGACTGCTTACTCTGCGGCA
GGACTGCTTAAATAATACCA
GGACTGCTTAACGCCGTTCA
GGACTGCTTATTCGCTTACG
GGACTGCTTATACGGCTACG
GGACTGCTTATTCTTATCGA
GGACTGCTTATTCCATGGCA
GGACTGCTTAAAGTAGTCAG
GGACTGCTTATCAGCTCTAA
GGACTGCTTACGAATAGATG
GGACTGCTTACGGAGATCCG
GGACTGCTTAACCGCAGAAT
GGACTGCTTATCTCCTATAA
GGACTGCTTACAACCTATAT
GGACTGCTTAAGTCGAGAAG
GGACTGCTTAAAGACGGCCA
GGACTGCTTAGCCAACGCCA
GGACTGCTTATCTACCATTA
GGACTGCTTACTTGCGGTCT
GGACTGCTTATTACGTATAC
GGACTGCTTACGATTGGTTA
GGACTGCTTAACTTAACTAG
GGACTGCTTAGCAGACCGGT
GGACTGCTTATGAGTCCAGA
GGACTGCTTATGGAGAATTC
GGACTGCTTAACCAGCCTTA
GGACTGCTTAGGCGAGCTTA
GGACTGCTTATCGAGGAGTA
GGACTGCTTACCTTACTCCT
GGACTGCTTATCAGACGAAC
GGACTGCTTACCGTCCAGTA
GGACTGCTTAGTTCCGCTAA
GGACTGCTTACAGATTCGAT
GGACTGCTTATGCATATAAC
GGACTGCTTATAGGCAGATA
GGACTGCTTATATGCCGAGT
GGACTGCTTAATAGTCGTAG
GGACTGCTTAGGATGCAGCA
GGACTGCTTACCGCTATATT
GGACTGCTTAATCGAGTCGC
GGACTGCTTAGCGACGCAGA
GGACTGCTTAAATGGTCGAC
GGACTGCTTATGGAACTAGA
GGACTGCTTAGTCCAACTCA
GGACTGCTTAGTTATGGATC
GGACTGCTTATTATAAGAAC
GGACTGCTTACAAGCTTCAT
GGACTGCTTACTGATTAAGA
GGACTGCTTATACTTACTTA
GGACTGCTTAGGATCTGCAG
GGACTGCTTAATGCAATATG
GGACTGCTTATTCCTAGACC
GGACTGCTTAACTGCCGATA
GGACTGCTTATCCAGAAGGT
GGACTGCTTATTCAAGACCA
GGACTGCTTATATTACTCAT
GGACTGCTTAAACTGATCTT
GGACTGCTTACCGCGGACCG
GGACTGCTTAAATACGCAGG
GGACTGCTTAGGTCGCGTCA
GGACTGCTTAAATTATCAGC
GGACTGCTTACAGCTATCGT
GGACTGCTTAATTGCGCTGA
GGACTGCTTATTGGTAGGCG
GGACTGCTTAAGCTAAGGTA
GGACTGCTTATCGTAGAGAA
GGACTGCTTATGATGGCCTT
GGACTGCTTATGGAAGTACC
GGACTGCTTACTCCAAGGAT
GGACTGCTTAAGATATATCG
GGACTGCTTACATGCTGGTT
GGACTGCTTATCCTCGAGTC
GGACTGCTTAGCAAGGAATA
GGACTGCTTAGGCATAGCTT
GGACTGCTTACTACGGTAGC
GGACTGCTTAAGTAAGCATA
GGACTGCTTACGCCTCGAAC
GGACTGCTTATTAGGATCTA
GGACTGCTTAACTACTGAAG
GGACTGCTTAAATCTGGAGT
AACTGACCGGTTCTCGCATG
AACTGACCGGTCCTACCAGT
AACTGACCGGGCGTTGGAGC
AACTGACCGGGATCTTACGC
AACTGACCGGCTGATGGTCA
AACTGACCGGCCGAGAATCC
AACTGACCGGGCCGCAACGA
AACTGACCGGTGAGTCTGGC
AACTGACCGGTGCGGACCTA
AACTGACCGGACCTCGTTGA
AACTGACCGGACGGAGGCGG
AACTGACCGGTAGATCTACT
AACTGACCGGAATTAAGACT
AACTGACCGGCCATTGCGTT
AACTGACCGGTTATTCATTC
AACTGACCGGATCTCCGAAC
AACTGACCGGTTGACTTCAG
AACTGACCGGGGCAGGTATT
AACTGACCGGAGAGCTATAA
AACTGACCGGCTAAGAGAAG
AACTGACCGGACTCAATAGG
AACTGACCGGCTTGCGCCGC
AACTGACCGGAATCGTAGCG
AACTGACCGGGGTACTGCCT
AACTGACCGGTAGAATTAAC
AACTGACCGGGCCATTCTCC
AACTGACCGGTGCCGGCAGA
AACTGACCGGTTACCGAGGC
AACTGACCGGATCATATTAG
AACTGACCGGTGGTCAGCCA
AACTGACCGGACTATGCAAT
AACTGACCGGCGACGCGACT
AACTGACCGGGATACGGAAC
AACTGACCGGTTATCCGGAT
AACTGACCGGTAGAGTAATA
AACTGACCGGGCAGGTCCGT
AACTGACCGGTCGGCCTTAC
AACTGACCGGAGAACGTCTC
AACTGACCGGCCAGTTCCAA
AACTGACCGGGGCGTTAAGG
AACTGACCGGACTTAACCTT
AACTGACCGGCAACCGCTAA
AACTGACCGGGACCTTGATA
AACTGACCGGTCTGATACCA
AACTGACCGGGAAGATCGAG
AACTGACCGGAGGAGCGGTA
AACTGACCGGAAGAAGCTAG
AACTGACCGGTCCGGCCTCG
AACTGACCGGAGAGAAGGTT
AACTGACCGGCATACTCCGA
AACTGACCGGGCTAACTTGC
AACTGACCGGAATCCATCTT
AACTGACCGGGGCTGAGCTC
AACTGACCGGCCGATTCCTG
AACTGACCGGACCGCCAACC
AACTGACCGGTGGCCTGAAG
AACTGACCGGAACCTCATTC
AACTGACCGGATAAGGAGCA
AACTGACCGGCGAACGCCGG
AACTGACCGGGGTATGCTTG
AACTGACCGGAACCTGCGTA
AACTGACCGGGGCAGACGCC
AACTGACCGGTAGCCGTCAT
AACTGACCGGCCTGGAAGAG
AACTGACCGGGGAGGTTCTA
AACTGACCGGCTAGTAGTCT
AACTGACCGGATCATCAACG
AACTGACCGGACGCGAGATT
AACTGACCGGGAAGAGGCAT
AACTGACCGGGGTATCCGCC
AACTGACCGGAACTAGGCGC
AACTGACCGGTCGCTAAGCA
AACTGACCGGTATATACTAA
AACTGACCGGACTTGCTAGA
AACTGACCGGAACCATTGGA
AACTGACCGGTCGCGGTTGG
AACTGACCGGCGTAGTTACC
AACTGACCGGTCCAATCATC
AACTGACCGGAATCGATAAT
AACTGACCGGCCATTATCTA
AACTGACCGGTCAACGTAAG
AACTGACCGGTCTAATAGTA
AACTGACCGGAACCGCTGGT
AACTGACCGGGATCGCTTCT
AACTGACCGGCTAACTAGAT
AACTGACCGGGCTGGAACTT
AACTGACCGGAGGTTAGTTC
AACTGACCGGCATTCGACGG
AACTGACCGGCATTCAATCA
AACTGACCGGCGGATTAGAA
AACTGACCGGATCGGCTATC
AACTGACCGGCCTTGATCGT
AACTGACCGGACGAAGTCAA
AACTGACCGGTTACCTCGAC
AACTGACCGGGGAGGATAGC
AACTGACCGGGGCTCTCTAT
AACTGACCGGGGTTGGCGAC
AACTGACCGGGTAGATGCGC
AACTGACCGGAGGACTGCGA
AACTGACCGGGAGGCTTATT
AACTGACCGGACGGAGAATA
AACTGACCGGGACGAGGTTG
AACTGACCGGTTCTCTGAGA
AACTGACCGGTAGAATAGCC
AACTGACCGGTGGCAGAAGT
AACTGACCGGCGAAGGCATG
AACTGACCGGAGCGATCCGC
AACTGACCGGATGAGTTCTC
AACTGACCGGGTAGATCGTT
AACTGACCGGTCGGTAAGGC
AACTGACCGGACTCGACGCC
AACTGACCGGCGCCAGGCAT
AACTGACCGGATTAACTTAA
AACTGACCGGCTGGTTGGTT
AACTGACCGGCCTGCATCAA
AACTGACCGGGCTCGAATCA
AACTGACCGGCTTCATTAGA
AACTGACCGGAATTGAGAGA
AACTGACCGGACGCTTCTCT
AACTGACCGGCCATCGGACC
AACTGACCGGGAGGTCGGTT
AACTGACCGGACGATAGACT
AACTGACCGGCCTATCATAA
AACTGACCGGAATACCAGTT
AACTGACCGGCGTATTGAGA
AACTGACCGGCCGCGCAGGT
AACTGACCGGTCTGACGAGG
AACTGACCGGGGCTCGAGAT
AACTGACCGGAATCGAACTC
AACTGACCGGGTAGTTGGAT
AACTGACCGGATATGCCATC
AACTGACCGGGGCATCTACC
AACTGACCGGACGCGCTCCT
AACTGACCGGGCGGCCAATC
AACTGACCGGAATCCGGTCA
AACTGACCGGGCGGTTATTG
AACTGACCGGTAGCCAGCAA
AACTGACCGGACTCTACTGG
AACTGACCGGGATTCCGGAA
AACTGACCGGTCCTCTCCGT
AACTGACCGGGGACGACGCA
AACTGACCGGCCTAAGCGGT
AACTGACCGGAAGTACGTTA
AACTGACCGGTTCTCTACTA
AACTGACCGGAGCGTCGTAT
AACTGACCGGACGCGTATCG
AACTGACCGGCTATTAACCA
AACTGACCGGCATCCAGCCA
AACTGACCGGTCGGCGTCGT
AACTGACCGGCCTGAGAGCA
AACTGACCGGTGGCATAACG
AACTGACCGGATAACCGTTC
AACTGACCGGCGTCTATGAA
AACTGACCGGCGTAAGGAGT
AACTGACCGGGAATGAGGAG
AACTGACCGGCCAGGCTCTT
AACTGACCGGGACCAATGCG
AACTGACCGGCATGACTCAA
AACTGACCGGGATCCAGCGT
AACTGACCGGGGCTGCCTTA
AACTGACCGGGCCTGATATA
AACTGACCGGACCAGTATAA
AACTGACCGGTCTCTCATCC
AACTGACCGGAGGTCTATGG
AACTGACCGGCGAATCTCCT
AACTGACCGGAAGCATCCTA
AACTGACCGGAGGCCGGTAA
AACTGACCGGATCCATCAGG
AACTGACCGGAGGTAGAGCT
AACTGACCGGACTCCGCCAA
AACTGACCGGTGAGACTCTA
AACTGACCGGTTCTATAGAG
AACTGACCGGGCCTCAGCAT
AACTGACCGGTCCGCCGGTC
AACTGACCGGTTCGCTGCCT
AACTGACCGGAGCAAGAACC
AACTGACCGGGGCTATTCGA
AACTGACCGGCTGAAGAGAC
AACTGACCGGGCCATCAACT
AACTGACCGGCTCGGAGCAA
AACTGACCGGTTGCAGCATT
AACTGACCGGACGTTGAATG
AACTGACCGGGCGGAGTCGA
AACTGACCGGTCTAGTCAAG
AACTGACCGGATCTAGGTTC
AACTGACCGGTGCCTAACTT
AACTGACCGGGGATTCTATC
AACTGACCGGTTGATATGAA
AACTGACCGGTCTATCGGTA
AACTGACCGGGGCTTCTGGA
AACTGACCGGACTGGTAGAT
AACTGACCGGGGCGGTTGAC
AACTGACCGGCGGTCAAGAA
AACTGACCGGCGCTCCTAAC
AACTGACCGGATCCATGACT
AACTGACCGGAACCTGGTCT
AACTGACCGGACCGAAGACC
AACTGACCGGGGTACCGGCA
AACTGACCGGAAGCCAGTTA
AACTGACCGGTCTTGCCGAC
AACTGACCGGAAGACCGTTG
AACTGACCGGAGGTTAGCAT
AACTGACCGGTTCGCCTCCA
AACTGACCGGAGAGCCAAGG
AACTGACCGGAATACCATCC
AACTGACCGGAGCTCTCCTC
AACTGACCGGCTTGATTGCC
AACTGACCGGAGCTTATCCG
AACTGACCGGAAGAATCTGA
AACTGACCGGCATCTCTGCA
AACTGACCGGACCTGGCCAA
AACTGACCGGTAACTGGTTA
AACTGACCGGTTGCTAACGG
AACTGACCGGACTAGAGAGT
AACTGACCGGAATGCCGCTT
AACTGACCGGTATAGACGCA
AACTGACCGGTCAATCGCAT
AACTGACCGGTTCTTAATAA
AACTGACCGGGTCCTAGAGG
AACTGACCGGATATTGATAC
AACTGACCGGCCGCTGCCAG
AACTGACCGGCCTAGTACGT
AACTGACCGGCAATTACCGT
AACTGACCGGGGCCGTAGTC
AACTGACCGGCGATTACGGC
AACTGACCGGTAATGAACGA
AACTGACCGGCCGTTCCTTA
AACTGACCGGGGTACCATAT
AACTGACCGGCCGATTCGCA
AACTGACCGGATGGCTCTGC
AACTGACCGGGTATAATACG
AACTGACCGGATCAGCAAGT
AACTGACCGGGGCGAACTCG
AACTGACCGGTTAATTGAAT
AACTGACCGGTTAGGACCGG
AACTGACCGGAAGTAAGAGC
AACTGACCGGCCTTGGTCCA
AACTGACCGGCATCAGAATG
AACTGACCGGTTATAGCAGA
AACTGACCGGTTACTTGGAA
AACTGACCGGGCTCAGCCGG
AACTGACCGGACGTCCGCAG
AACTGACCGGTTGACTGACG
AACTGACCGGTTGCGAGGCA
AACTGACCGGTTCCAACCGC
AACTGACCGGTAACCTTCGG
AACTGACCGGTCAAGCCGAT
AACTGACCGGCTTGCAACCT
AACTGACCGGCCATCGCGAA
AACTGACCGGTAGACTTCTT
AACTGACCGGGTCCTTAAGA
AACTGACCGGAGTAACGGTC
AACTGACCGGGTTCGTCAGA
AACTGACCGGCGCCTAATGC
AACTGACCGGACCGGAATTA
AACTGACCGGTAGGCCATAG
AACTGACCGGTAACTCTTAG
AACTGACCGGTATGAGTTAA
AACTGACCGGTATCATGATC
AACTGACCGGGAGCATATGG
AACTGACCGGTAACGATCCA
AACTGACCGGCGGCGTAACT
AACTGACCGGCGTCGCAGCC
AACTGACCGGGTAGCTCCAT
AACTGACCGGTTGCCTTGGC
AACTGACCGGTGCTAATTCT
AACTGACCGGGTCCTACTTG
AACTGACCGGGGTAGGTTAG
AACTGACCGGGAGCATCATT
AACTGACCGGCCGCTCCGGC
AACTGACCGGTTCTTCCGGT
AACTGACCGGAGGAGAGAAC
AACTGACCGGTAACTCAATT
AACTGACCGGACTATAGGTT
AACTGACCGGCAAGATGCCG
AACTGACCGGAACGTCTAGT
AACTGACCGGAGGTATACTC
AACTGACCGGTTCATAGGAC
AACTGACCGGGGAGGCCTCC
AACTGACCGGTTCAATATAA
AACTGACCGGACGTCATATA
AACTGACCGGTTGACCAGGA
AACTGACCGGCGGTTGCGCG
AACTGACCGGCAAGGAGGTC
AACTGACCGGTTACGATGAA
AACTGACCGGTTGCTGGCAT
AACTGACCGGGAGGCATCAA
AACTGACCGGATTCGACCAA
AACTGACCGGGCCGTATGCT
AACTGACCGGCTGAACTGGT
AACTGACCGGCATAACCAGC
AACTGACCGGAAGTTGCCAT
AACTGACCGGAGGCCGCTCG
AACTGACCGGAGGTAATAGG
AACTGACCGGGTACTAGTAA
AACTGACCGGGCGCGGTAGT
AACTGACCGGCTGGATTAGT
AACTGACCGGTTGGATCCTT
AACTGACCGGTTGGAATCTC
AACTGACCGGACCTGGACGC
AACTGACCGGCCTGACGTTC
AACTGACCGGGCGTTCAGCT
AACTGACCGGTTAGCAATAA
AACTGACCGGTTGATGCTAT
AACTGACCGGCTCTGCGGCA
AACTGACCGGAATAATACCA
AACTGACCGGACGCCGTTCA
AACTGACCGGTTCGCTTACG
AACTGACCGGTACGGCTACG
AACTGACCGGTTCTTATCGA
AACTGACCGGTTCCATGGCA
AACTGACCGGAAGTAGTCAG
AACTGACCGGTCAGCTCTAA
AACTGACCGGCGAATAGATG
AACTGACCGGCGGAGATCCG
AACTGACCGGACCGCAGAAT
AACTGACCGGTCTCCTATAA
AACTGACCGGCAACCTATAT
AACTGACCGGAGTCGAGAAG
AACTGACCGGAAGACGGCCA
AACTGACCGGGCCAACGCCA
AACTGACCGGTCTACCATTA
AACTGACCGGCTTGCGGTCT
AACTGACCGGTTACGTATAC
AACTGACCGGCGATTGGTTA
AACTGACCGGACTTAACTAG
AACTGACCGGGCAGACCGGT
AACTGACCGGTGAGTCCAGA
AACTGACCGGTGGAGAATTC
AACTGACCGGACCAGCCTTA
AACTGACCGGGGCGAGCTTA
AACTGACCGGTCGAGGAGTA
AACTGACCGGCCTTACTCCT
AACTGACCGGTCAGACGAAC
AACTGACCGGCCGTCCAGTA
AACTGACCGGGTTCCGCTAA
AACTGACCGGCAGATTCGAT
AACTGACCGGTGCATATAAC
AACTGACCGGTAGGCAGATA
AACTGACCGGTATGCCGAGT
AACTGACCGGATAGTCGTAG
AACTGACCGGGGATGCAGCA
AACTGACCGGCCGCTATATT
AACTGACCGGATCGAGTCGC
AACTGACCGGGCGACGCAGA
AACTGACCGGAATGGTCGAC
AACTGACCGGTGGAACTAGA
AACTGACCGGGTCCAACTCA
AACTGACCGGGTTATGGATC
AACTGACCGGTTATAAGAAC
AACTGACCGGCAAGCTTCAT
AACTGACCGGCTGATTAAGA
AACTGACCGGTACTTACTTA
AACTGACCGGGGATCTGCAG
AACTGACCGGATGCAATATG
AACTGACCGGTTCCTAGACC
AACTGACCGGACTGCCGATA
AACTGACCGGTCCAGAAGGT
AACTGACCGGTTCAAGACCA
AACTGACCGGTATTACTCAT
AACTGACCGGAACTGATCTT
AACTGACCGGCCGCGGACCG
AACTGACCGGAATACGCAGG
AACTGACCGGGGTCGCGTCA
AACTGACCGGAATTATCAGC
AACTGACCGGCAGCTATCGT
AACTGACCGGATTGCGCTGA
AACTGACCGGTTGGTAGGCG
AACTGACCGGAGCTAAGGTA
AACTGACCGGTCGTAGAGAA
AACTGACCGGTGATGGCCTT
AACTGACCGGTGGAAGTACC
AACTGACCGGCTCCAAGGAT
AACTGACCGGAGATATATCG
AACTGACCGGCATGCTGGTT
AACTGACCGGTCCTCGAGTC
AACTGACCGGGCAAGGAATA
AACTGACCGGGGCATAGCTT
AACTGACCGGCTACGGTAGC
AACTGACCGGAGTAAGCATA
AACTGACCGGCGCCTCGAAC
AACTGACCGGTTAGGATCTA
AACTGACCGGACTACTGAAG
AACTGACCGGAATCTGGAGT
AGTCCGTTATTTCTCGCATG
AGTCCGTTATTCCTACCAGT
AGTCCGTTATGCGTTGGAGC
AGTCCGTTATGATCTTACGC
AGTCCGTTATCTGATGGTCA
AGTCCGTTATCCGAGAATCC
AGTCCGTTATGCCGCAACGA
AGTCCGTTATTGAGTCTGGC
AGTCCGTTATTGCGGACCTA
AGTCCGTTATACCTCGTTGA
AGTCCGTTATACGGAGGCGG
AGTCCGTTATTAGATCTACT
AGTCCGTTATAATTAAGACT
AGTCCGTTATCCATTGCGTT
AGTCCGTTATTTATTCATTC
AGTCCGTTATATCTCCGAAC
AGTCCGTTATTTGACTTCAG
AGTCCGTTATGGCAGGTATT
AGTCCGTTATAGAGCTATAA
AGTCCGTTATCTAAGAGAAG
AGTCCGTTATACTCAATAGG
AGTCCGTTATCTTGCGCCGC
AGTCCGTTATAATCGTAGCG
AGTCCGTTATGGTACTGCCT
AGTCCGTTATTAGAATTAAC
AGTCCGTTATGCCATTCTCC
AGTCCGTTATTGCCGGCAGA
AGTCCGTTATTTACCGAGGC
AGTCCGTTATATCATATTAG
AGTCCGTTATTGGTCAGCCA
AGTCCGTTATACTATGCAAT
AGTCCGTTATCGACGCGACT
AGTCCGTTATGATACGGAAC
AGTCCGTTATTTATCCGGAT
AGTCCGTTATTAGAGTAATA
AGTCCGTTATGCAGGTCCGT
AGTCCGTTATTCGGCCTTAC
AGTCCGTTATAGAACGTCTC
AGTCCGTTATCCAGTTCCAA
AGTCCGTTATGGCGTTAAGG
AGTCCGTTATACTTAACCTT
AGTCCGTTATCAACCGCTAA
AGTCCGTTATGACCTTGATA
AGTCCGTTATTCTGATACCA
AGTCCGTTATGAAGATCGAG
AGTCCGTTATAGGAGCGGTA
AGTCCGTTATAAGAAGCTAG
AGTCCGTTATTCCGGCCTCG
AGTCCGTTATAGAGAAGGTT
AGTCCGTTATCATACTCCGA
AGTCCGTTATGCTAACTTGC
AGTCCGTTATAATCCATCTT
AGTCCGTTATGGCTGAGCTC
AGTCCGTTATCCGATTCCTG
AGTCCGTTATACCGCCAACC
AGTCCGTTATTGGCCTGAAG
AGTCCGTTATAACCTCATTC
AGTCCGTTATATAAGGAGCA
AGTCCGTTATCGAACGCCGG
AGTCCGTTATGGTATGCTTG
AGTCCGTTATAACCTGCGTA
AGTCCGTTATGGCAGACGCC
AGTCCGTTATTAGCCGTCAT
AGTCCGTTATCCTGGAAGAG
AGTCCGTTATGGAGGTTCTA
AGTCCGTTATCTAGTAGTCT
AGTCCGTTATATCATCAACG
AGTCCGTTATACGCGAGATT
AGTCCGTTATGAAGAGGCAT
AGTCCGTTATGGTATCCGCC
AGTCCGTTATAACTAGGCGC
AGTCCGTTATTCGCTAAGCA
AGTCCGTTATTATATACTAA
AGTCCGTTATACTTGCTAGA
AGTCCGTTATAACCATTGGA
AGTCCGTTATTCGCGGTTGG
AGTCCGTTATCGTAGTTACC
AGTCCGTTATTCCAATCATC
AGTCCGTTATAATCGATAAT
AGTCCGTTATCCATTATCTA
AGTCCGTTATTCAACGTAAG
AGTCCGTTATTCTAATAGTA
AGTCCGTTATAACCGCTGGT
AGTCCGTTATGATCGCTTCT
AGTCCGTTATCTAACTAGAT
AGTCCGTTATGCTGGAACTT
AGTCCGTTATAGGTTAGTTC
AGTCCGTTATCATTCGACGG
AGTCCGTTATCATTCAATCA
AGTCCGTTATCGGATTAGAA
AGTCCGTTATATCGGCTATC
AGTCCGTTATCCTTGATCGT
AGTCCGTTATACGAAGTCAA
AGTCCGTTATTTACCTCGAC
AGTCCGTTATGGAGGATAGC
AGTCCGTTATGGCTCTCTAT
AGTCCGTTATGGTTGGCGAC
AGTCCGTTATGTAGATGCGC
AGTCCGTTATAGGACTGCGA
AGTCCGTTATGAGGCTTATT
AGTCCGTTATACGGAGAATA
AGTCCGTTATGACGAGGTTG
AGTCCGTTATTTCTCTGAGA
AGTCCGTTATTAGAATAGCC
AGTCCGTTATTGGCAGAAGT
AGTCCGTTATCGAAGGCATG
AGTCCGTTATAGCGATCCGC
AGTCCGTTATATGAGTTCTC
AGTCCGTTATGTAGATCGTT
AGTCCGTTATTCGGTAAGGC
AGTCCGTTATACTCGACGCC
AGTCCGTTATCGCCAGGCAT
AGTCCGTTATATTAACTTAA
AGTCCGTTATCTGGTTGGTT
AGTCCGTTATCCTGCATCAA
AGTCCGTTATGCTCGAATCA
AGTCCGTTATCTTCATTAGA
AGTCCGTTATAATTGAGAGA
AGTCCGTTATACGCTTCTCT
AGTCCGTTATCCATCGGACC
AGTCCGTTATGAGGTCGGTT
AGTCCGTTATACGATAGACT
AGTCCGTTATCCTATCATAA
AGTCCGTTATAATACCAGTT
AGTCCGTTATCGTATTGAGA
AGTCCGTTATCCGCGCAGGT
AGTCCGTTATTCTGACGAGG
AGTCCGTTATGGCTCGAGAT
AGTCCGTTATAATCGAACTC
AGTCCGTTATGTAGTTGGAT
AGTCCGTTATATATGCCATC
AGTCCGTTATGGCATCTACC
AGTCCGTTATACGCGCTCCT
AGTCCGTTATGCGGCCAATC
AGTCCGTTATAATCCGGTCA
AGTCCGTTATGCGGTTATTG
AGTCCGTTATTAGCCAGCAA
AGTCCGTTATACTCTACTGG
AGTCCGTTATGATTCCGGAA
AGTCCGTTATTCCTCTCCGT
AGTCCGTTATGGACGACGCA
AGTCCGTTATCCTAAGCGGT
AGTCCGTTATAAGTACGTTA
AGTCCGTTATTTCTCTACTA
AGTCCGTTATAGCGTCGTAT
AGTCCGTTATACGCGTATCG
AGTCCGTTATCTATTAACCA
AGTCCGTTATCATCCAGCCA
AGTCCGTTATTCGGCGTCGT
AGTCCGTTATCCTGAGAGCA
AGTCCGTTATTGGCATAACG
AGTCCGTTATATAACCGTTC
AGTCCGTTATCGTCTATGAA
AGTCCGTTATCGTAAGGAGT
AGTCCGTTATGAATGAGGAG
AGTCCGTTATCCAGGCTCTT
AGTCCGTTATGACCAATGCG
AGTCCGTTATCATGACTCAA
AGTCCGTTATGATCCAGCGT
AGTCCGTTATGGCTGCCTTA
AGTCCGTTATGCCTGATATA
AGTCCGTTATACCAGTATAA
AGTCCGTTATTCTCTCATCC
AGTCCGTTATAGGTCTATGG
AGTCCGTTATCGAATCTCCT
AGTCCGTTATAAGCATCCTA
AGTCCGTTATAGGCCGGTAA
AGTCCGTTATATCCATCAGG
AGTCCGTTATAGGTAGAGCT
AGTCCGTTATACTCCGCCAA
AGTCCGTTATTGAGACTCTA
AGTCCGTTATTTCTATAGAG
AGTCCGTTATGCCTCAGCAT
AGTCCGTTATTCCGCCGGTC
AGTCCGTTATTTCGCTGCCT
AGTCCGTTATAGCAAGAACC
AGTCCGTTATGGCTATTCGA
AGTCCGTTATCTGAAGAGAC
AGTCCGTTATGCCATCAACT
AGTCCGTTATCTCGGAGCAA
AGTCCGTTATTTGCAGCATT
AGTCCGTTATACGTTGAATG
AGTCCGTTATGCGGAGTCGA
AGTCCGTTATTCTAGTCAAG
AGTCCGTTATATCTAGGTTC
AGTCCGTTATTGCCTAACTT
AGTCCGTTATGGATTCTATC
AGTCCGTTATTTGATATGAA
AGTCCGTTATTCTATCGGTA
AGTCCGTTATGGCTTCTGGA
AGTCCGTTATACTGGTAGAT
AGTCCGTTATGGCGGTTGAC
AGTCCGTTATCGGTCAAGAA
AGTCCGTTATCGCTCCTAAC
AGTCCGTTATATCCATGACT
AGTCCGTTATAACCTGGTCT
AGTCCGTTATACCGAAGACC
AGTCCGTTATGGTACCGGCA
AGTCCGTTATAAGCCAGTTA
AGTCCGTTATTCTTGCCGAC
AGTCCGTTATAAGACCGTTG
AGTCCGTTATAGGTTAGCAT
AGTCCGTTATTTCGCCTCCA
AGTCCGTTATAGAGCCAAGG
AGTCCGTTATAATACCATCC
AGTCCGTTATAGCTCTCCTC
AGTCCGTTATCTTGATTGCC
AGTCCGTTATAGCTTATCCG
AGTCCGTTATAAGAATCTGA
AGTCCGTTATCATCTCTGCA
AGTCCGTTATACCTGGCCAA
AGTCCGTTATTAACTGGTTA
AGTCCGTTATTTGCTAACGG
AGTCCGTTATACTAGAGAGT
AGTCCGTTATAATGCCGCTT
AGTCCGTTATTATAGACGCA
AGTCCGTTATTCAATCGCAT
AGTCCGTTATTTCTTAATAA
AGTCCGTTATGTCCTAGAGG
AGTCCGTTATATATTGATAC
AGTCCGTTATCCGCTGCCAG
AGTCCGTTATCCTAGTACGT
AGTCCGTTATCAATTACCGT
AGTCCGTTATGGCCGTAGTC
AGTCCGTTATCGATTACGGC
AGTCCGTTATTAATGAACGA
AGTCCGTTATCCGTTCCTTA
AGTCCGTTATGGTACCATAT
AGTCCGTTATCCGATTCGCA
AGTCCGTTATATGGCTCTGC
AGTCCGTTATGTATAATACG
AGTCCGTTATATCAGCAAGT
AGTCCGTTATGGCGAACTCG
AGTCCGTTATTTAATTGAAT
AGTCCGTTATTTAGGACCGG
AGTCCGTTATAAGTAAGAGC
AGTCCGTTATCCTTGGTCCA
AGTCCGTTATCATCAGAATG
AGTCCGTTATTTATAGCAGA
AGTCCGTTATTTACTTGGAA
AGTCCGTTATGCTCAGCCGG
AGTCCGTTATACGTCCGCAG
AGTCCGTTATTTGACTGACG
AGTCCGTTATTTGCGAGGCA
AGTCCGTTATTTCCAACCGC
AGTCCGTTATTAACCTTCGG
AGTCCGTTATTCAAGCCGAT
AGTCCGTTATCTTGCAACCT
AGTCCGTTATCCATCGCGAA
AGTCCGTTATTAGACTTCTT
AGTCCGTTATGTCCTTAAGA
AGTCCGTTATAGTAACGGTC
AGTCCGTTATGTTCGTCAGA
AGTCCGTTATCGCCTAATGC
AGTCCGTTATACCGGAATTA
AGTCCGTTATTAGGCCATAG
AGTCCGTTATTAACTCTTAG
AGTCCGTTATTATGAGTTAA
AGTCCGTTATTATCATGATC
AGTCCGTTATGAGCATATGG
AGTCCGTTATTAACGATCCA
AGTCCGTTATCGGCGTAACT
AGTCCGTTATCGTCGCAGCC
AGTCCGTTATGTAGCTCCAT
AGTCCGTTATTTGCCTTGGC
AGTCCGTTATTGCTAATTCT
AGTCCGTTATGTCCTACTTG
AGTCCGTTATGGTAGGTTAG
AGTCCGTTATGAGCATCATT
AGTCCGTTATCCGCTCCGGC
AGTCCGTTATTTCTTCCGGT
AGTCCGTTATAGGAGAGAAC
AGTCCGTTATTAACTCAATT
AGTCCGTTATACTATAGGTT
AGTCCGTTATCAAGATGCCG
AGTCCGTTATAACGTCTAGT
AGTCCGTTATAGGTATACTC
AGTCCGTTATTTCATAGGAC
AGTCCGTTATGGAGGCCTCC
AGTCCGTTATTTCAATATAA
AGTCCGTTATACGTCATATA
AGTCCGTTATTTGACCAGGA
AGTCCGTTATCGGTTGCGCG
AGTCCGTTATCAAGGAGGTC
AGTCCGTTATTTACGATGAA
AGTCCGTTATTTGCTGGCAT
AGTCCGTTATGAGGCATCAA
AGTCCGTTATATTCGACCAA
AGTCCGTTATGCCGTATGCT
AGTCCGTTATCTGAACTGGT
AGTCCGTTATCATAACCAGC
AGTCCGTTATAAGTTGCCAT
AGTCCGTTATAGGCCGCTCG
AGTCCGTTATAGGTAATAGG
AGTCCGTTATGTACTAGTAA
AGTCCGTTATGCGCGGTAGT
AGTCCGTTATCTGGATTAGT
AGTCCGTTATTTGGATCCTT
AGTCCGTTATTTGGAATCTC
AGTCCGTTATACCTGGACGC
AGTCCGTTATCCTGACGTTC
AGTCCGTTATGCGTTCAGCT
AGTCCGTTATTTAGCAATAA
AGTCCGTTATTTGATGCTAT
AGTCCGTTATCTCTGCGGCA
AGTCCGTTATAATAATACCA
AGTCCGTTATACGCCGTTCA
AGTCCGTTATTTCGCTTACG
AGTCCGTTATTACGGCTACG
AGTCCGTTATTTCTTATCGA
AGTCCGTTATTTCCATGGCA
AGTCCGTTATAAGTAGTCAG
AGTCCGTTATTCAGCTCTAA
AGTCCGTTATCGAATAGATG
AGTCCGTTATCGGAGATCCG
AGTCCGTTATACCGCAGAAT
AGTCCGTTATTCTCCTATAA
AGTCCGTTATCAACCTATAT
AGTCCGTTATAGTCGAGAAG
AGTCCGTTATAAGACGGCCA
AGTCCGTTATGCCAACGCCA
AGTCCGTTATTCTACCATTA
AGTCCGTTATCTTGCGGTCT
AGTCCGTTATTTACGTATAC
AGTCCGTTATCGATTGGTTA
AGTCCGTTATACTTAACTAG
AGTCCGTTATGCAGACCGGT
AGTCCGTTATTGAGTCCAGA
AGTCCGTTATTGGAGAATTC
AGTCCGTTATACCAGCCTTA
AGTCCGTTATGGCGAGCTTA
AGTCCGTTATTCGAGGAGTA
AGTCCGTTATCCTTACTCCT
AGTCCGTTATTCAGACGAAC
AGTCCGTTATCCGTCCAGTA
AGTCCGTTATGTTCCGCTAA
AGTCCGTTATCAGATTCGAT
AGTCCGTTATTGCATATAAC
AGTCCGTTATTAGGCAGATA
AGTCCGTTATTATGCCGAGT
AGTCCGTTATATAGTCGTAG
AGTCCGTTATGGATGCAGCA
AGTCCGTTATCCGCTATATT
AGTCCGTTATATCGAGTCGC
AGTCCGTTATGCGACGCAGA
AGTCCGTTATAATGGTCGAC
AGTCCGTTATTGGAACTAGA
AGTCCGTTATGTCCAACTCA
AGTCCGTTATGTTATGGATC
AGTCCGTTATTTATAAGAAC
AGTCCGTTATCAAGCTTCAT
AGTCCGTTATCTGATTAAGA
AGTCCGTTATTACTTACTTA
AGTCCGTTATGGATCTGCAG
AGTCCGTTATATGCAATATG
AGTCCGTTATTTCCTAGACC
AGTCCGTTATACTGCCGATA
AGTCCGTTATTCCAGAAGGT
AGTCCGTTATTTCAAGACCA
AGTCCGTTATTATTACTCAT
AGTCCGTTATAACTGATCTT
AGTCCGTTATCCGCGGACCG
AGTCCGTTATAATACGCAGG
AGTCCGTTATGGTCGCGTCA
AGTCCGTTATAATTATCAGC
AGTCCGTTATCAGCTATCGT
AGTCCGTTATATTGCGCTGA
AGTCCGTTATTTGGTAGGCG
AGTCCGTTATAGCTAAGGTA
AGTCCGTTATTCGTAGAGAA
AGTCCGTTATTGATGGCCTT
AGTCCGTTATTGGAAGTACC
AGTCCGTTATCTCCAAGGAT
AGTCCGTTATAGATATATCG
AGTCCGTTATCATGCTGGTT
AGTCCGTTATTCCTCGAGTC
AGTCCGTTATGCAAGGAATA
AGTCCGTTATGGCATAGCTT
AGTCCGTTATCTACGGTAGC
AGTCCGTTATAGTAAGCATA
AGTCCGTTATCGCCTCGAAC
AGTCCGTTATTTAGGATCTA
AGTCCGTTATACTACTGAAG
AGTCCGTTATAATCTGGAGT
ATCTTCTCGTTTCTCGCATG
ATCTTCTCGTTCCTACCAGT
ATCTTCTCGTGCGTTGGAGC
ATCTTCTCGTGATCTTACGC
ATCTTCTCGTCTGATGGTCA
ATCTTCTCGTCCGAGAATCC
ATCTTCTCGTGCCGCAACGA
ATCTTCTCGTTGAGTCTGGC
ATCTTCTCGTTGCGGACCTA
ATCTTCTCGTACCTCGTTGA
ATCTTCTCGTACGGAGGCGG
ATCTTCTCGTTAGATCTACT
ATCTTCTCGTAATTAAGACT
ATCTTCTCGTCCATTGCGTT
ATCTTCTCGTTTATTCATTC
ATCTTCTCGTATCTCCGAAC
ATCTTCTCGTTTGACTTCAG
ATCTTCTCGTGGCAGGTATT
ATCTTCTCGTAGAGCTATAA
ATCTTCTCGTCTAAGAGAAG
ATCTTCTCGTACTCAATAGG
ATCTTCTCGTCTTGCGCCGC
ATCTTCTCGTAATCGTAGCG
ATCTTCTCGTGGTACTGCCT
ATCTTCTCGTTAGAATTAAC
ATCTTCTCGTGCCATTCTCC
ATCTTCTCGTTGCCGGCAGA
ATCTTCTCGTTTACCGAGGC
ATCTTCTCGTATCATATTAG
ATCTTCTCGTTGGTCAGCCA
ATCTTCTCGTACTATGCAAT
ATCTTCTCGTCGACGCGACT
ATCTTCTCGTGATACGGAAC
ATCTTCTCGTTTATCCGGAT
ATCTTCTCGTTAGAGTAATA
ATCTTCTCGTGCAGGTCCGT
ATCTTCTCGTTCGGCCTTAC
ATCTTCTCGTAGAACGTCTC
ATCTTCTCGTCCAGTTCCAA
ATCTTCTCGTGGCGTTAAGG
ATCTTCTCGTACTTAACCTT
ATCTTCTCGTCAACCGCTAA
ATCTTCTCGTGACCTTGATA
ATCTTCTCGTTCTGATACCA
ATCTTCTCGTGAAGATCGAG
ATCTTCTCGTAGGAGCGGTA
ATCTTCTCGTAAGAAGCTAG
ATCTTCTCGTTCCGGCCTCG
ATCTTCTCGTAGAGAAGGTT
ATCTTCTCGTCATACTCCGA
ATCTTCTCGTGCTAACTTGC
ATCTTCTCGTAATCCATCTT
ATCTTCTCGTGGCTGAGCTC
ATCTTCTCGTCCGATTCCTG
ATCTTCTCGTACCGCCAACC
ATCTTCTCGTTGGCCTGAAG
ATCTTCTCGTAACCTCATTC
ATCTTCTCGTATAAGGAGCA
ATCTTCTCGTCGAACGCCGG
ATCTTCTCGTGGTATGCTTG
ATCTTCTCGTAACCTGCGTA
ATCTTCTCGTGGCAGACGCC
ATCTTCTCGTTAGCCGTCAT
ATCTTCTCGTCCTGGAAGAG
ATCTTCTCGTGGAGGTTCTA
ATCTTCTCGTCTAGTAGTCT
ATCTTCTCGTATCATCAACG
ATCTTCTCGTACGCGAGATT
ATCTTCTCGTGAAGAGGCAT
ATCTTCTCGTGGTATCCGCC
ATCTTCTCGTAACTAGGCGC
ATCTTCTCGTTCGCTAAGCA
ATCTTCTCGTTATATACTAA
ATCTTCTCGTACTTGCTAGA
ATCTTCTCGTAACCATTGGA
ATCTTCTCGTTCGCGGTTGG
ATCTTCTCGTCGTAGTTACC
ATCTTCTCGTTCCAATCATC
ATCTTCTCGTAATCGATAAT
ATCTTCTCGTCCATTATCTA
ATCTTCTCGTTCAACGTAAG
ATCTTCTCGTTCTAATAGTA
ATCTTCTCGTAACCGCTGGT
ATCTTCTCGTGATCGCTTCT
ATCTTCTCGTCTAACTAGAT
ATCTTCTCGTGCTGGAACTT
ATCTTCTCGTAGGTTAGTTC
ATCTTCTCGTCATTCGACGG
ATCTTCTCGTCATTCAATCA
ATCTTCTCGTCGGATTAGAA
ATCTTCTCGTATCGGCTATC
ATCTTCTCGTCCTTGATCGT
ATCTTCTCGTACGAAGTCAA
ATCTTCTCGTTTACCTCGAC
ATCTTCTCGTGGAGGATAGC
ATCTTCTCGTGGCTCTCTAT
ATCTTCTCGTGGTTGGCGAC
ATCTTCTCGTGTAGATGCGC
ATCTTCTCGTAGGACTGCGA
ATCTTCTCGTGAGGCTTATT
ATCTTCTCGTACGGAGAATA
ATCTTCTCGTGACGAGGTTG
ATCTTCTCGTTTCTCTGAGA
ATCTTCTCGTTAGAATAGCC
ATCTTCTCGTTGGCAGAAGT
ATCTTCTCGTCGAAGGCATG
ATCTTCTCGTAGCGATCCGC
ATCTTCTCGTATGAGTTCTC
ATCTTCTCGTGTAGATCGTT
ATCTTCTCGTTCGGTAAGGC
ATCTTCTCGTACTCGACGCC
ATCTTCTCGTCGCCAGGCAT
ATCTTCTCGTATTAACTTAA
ATCTTCTCGTCTGGTTGGTT
ATCTTCTCGTCCTGCATCAA
ATCTTCTCGTGCTCGAATCA
ATCTTCTCGTCTTCATTAGA
ATCTTCTCGTAATTGAGAGA
ATCTTCTCGTACGCTTCTCT
ATCTTCTCGTCCATCGGACC
ATCTTCTCGTGAGGTCGGTT
ATCTTCTCGTACGATAGACT
ATCTTCTCGTCCTATCATAA
ATCTTCTCGTAATACCAGTT
ATCTTCTCGTCGTATTGAGA
ATCTTCTCGTCCGCGCAGGT
ATCTTCTCGTTCTGACGAGG
ATCTTCTCGTGGCTCGAGAT
ATCTTCTCGTAATCGAACTC
ATCTTCTCGTGTAGTTGGAT
ATCTTCTCGTATATGCCATC
ATCTTCTCGTGGCATCTACC
ATCTTCTCGTACGCGCTCCT
ATCTTCTCGTGCGGCCAATC
ATCTTCTCGTAATCCGGTCA
ATCTTCTCGTGCGGTTATTG
ATCTTCTCGTTAGCCAGCAA
ATCTTCTCGTACTCTACTGG
ATCTTCTCGTGATTCCGGAA
ATCTTCTCGTTCCTCTCCGT
ATCTTCTCGTGGACGACGCA
ATCTTCTCGTCCTAAGCGGT
ATCTTCTCGTAAGTACGTTA
ATCTTCTCGTTTCTCTACTA
ATCTTCTCGTAGCGTCGTAT
ATCTTCTCGTACGCGTATCG
ATCTTCTCGTCTATTAACCA
ATCTTCTCGTCATCCAGCCA
ATCTTCTCGTTCGGCGTCGT
ATCTTCTCGTCCTGAGAGCA
ATCTTCTCGTTGGCATAACG
ATCTTCTCGTATAACCGTTC
ATCTTCTCGTCGTCTATGAA
ATCTTCTCGTCGTAAGGAGT
ATCTTCTCGTGAATGAGGAG
ATCTTCTCGTCCAGGCTCTT
ATCTTCTCGTGACCAATGCG
ATCTTCTCGTCATGACTCAA
ATCTTCTCGTGATCCAGCGT
ATCTTCTCGTGGCTGCCTTA
ATCTTCTCGTGCCTGATATA
ATCTTCTCGTACCAGTATAA
ATCTTCTCGTTCTCTCATCC
ATCTTCTCGTAGGTCTATGG
ATCTTCTCGTCGAATCTCCT
ATCTTCTCGTAAGCATCCTA
ATCTTCTCGTAGGCCGGTAA
ATCTTCTCGTATCCATCAGG
ATCTTCTCGTAGGTAGAGCT
ATCTTCTCGTACTCCGCCAA
ATCTTCTCGTTGAGACTCTA
ATCTTCTCGTTTCTATAGAG
ATCTTCTCGTGCCTCAGCAT
ATCTTCTCGTTCCGCCGGTC
ATCTTCTCGTTTCGCTGCCT
ATCTTCTCGTAGCAAGAACC
ATCTTCTCGTGGCTATTCGA
ATCTTCTCGTCTGAAGAGAC
ATCTTCTCGTGCCATCAACT
ATCTTCTCGTCTCGGAGCAA
ATCTTCTCGTTTGCAGCATT
ATCTTCTCGTACGTTGAATG
ATCTTCTCGTGCGGAGTCGA
ATCTTCTCGTTCTAGTCAAG
ATCTTCTCGTATCTAGGTTC
ATCTTCTCGTTGCCTAACTT
ATCTTCTCGTGGATTCTATC
ATCTTCTCGTTTGATATGAA
ATCTTCTCGTTCTATCGGTA
ATCTTCTCGTGGCTTCTGGA
ATCTTCTCGTACTGGTAGAT
ATCTTCTCGTGGCGGTTGAC
ATCTTCTCGTCGGTCAAGAA
ATCTTCTCGTCGCTCCTAAC
ATCTTCTCGTATCCATGACT
ATCTTCTCGTAACCTGGTCT
ATCTTCTCGTACCGAAGACC
ATCTTCTCGTGGTACCGGCA
ATCTTCTCGTAAGCCAGTTA
ATCTTCTCGTTCTTGCCGAC
ATCTTCTCGTAAGACCGTTG
ATCTTCTCGTAGGTTAGCAT
ATCTTCTCGTTTCGCCTCCA
ATCTTCTCGTAGAGCCAAGG
ATCTTCTCGTAATACCATCC
ATCTTCTCGTAGCTCTCCTC
ATCTTCTCGTCTTGATTGCC
ATCTTCTCGTAGCTTATCCG
ATCTTCTCGTAAGAATCTGA
ATCTTCTCGTCATCTCTGCA
ATCTTCTCGTACCTGGCCAA
ATCTTCTCGTTAACTGGTTA
ATCTTCTCGTTTGCTAACGG
ATCTTCTCGTACTAGAGAGT
ATCTTCTCGTAATGCCGCTT
ATCTTCTCGTTATAGACGCA
ATCTTCTCGTTCAATCGCAT
ATCTTCTCGTTTCTTAATAA
ATCTTCTCGTGTCCTAGAGG
ATCTTCTCGTATATTGATAC
ATCTTCTCGTCCGCTGCCAG
ATCTTCTCGTCCTAGTACGT
ATCTTCTCGTCAATTACCGT
ATCTTCTCGTGGCCGTAGTC
ATCTTCTCGTCGATTACGGC
ATCTTCTCGTTAATGAACGA
ATCTTCTCGTCCGTTCCTTA
ATCTTCTCGTGGTACCATAT
ATCTTCTCGTCCGATTCGCA
ATCTTCTCGTATGGCTCTGC
ATCTTCTCGTGTATAATACG
ATCTTCTCGTATCAGCAAGT
ATCTTCTCGTGGCGAACTCG
ATCTTCTCGTTTAATTGAAT
ATCTTCTCGTTTAGGACCGG
ATCTTCTCGTAAGTAAGAGC
ATCTTCTCGTCCTTGGTCCA
ATCTTCTCGTCATCAGAATG
ATCTTCTCGTTTATAGCAGA
ATCTTCTCGTTTACTTGGAA
ATCTTCTCGTGCTCAGCCGG
ATCTTCTCGTACGTCCGCAG
ATCTTCTCGTTTGACTGACG
ATCTTCTCGTTTGCGAGGCA
ATCTTCTCGTTTCCAACCGC
ATCTTCTCGTTAACCTTCGG
ATCTTCTCGTTCAAGCCGAT
ATCTTCTCGTCTTGCAACCT
ATCTTCTCGTCCATCGCGAA
ATCTTCTCGTTAGACTTCTT
ATCTTCTCGTGTCCTTAAGA
ATCTTCTCGTAGTAACGGTC
ATCTTCTCGTGTTCGTCAGA
ATCTTCTCGTCGCCTAATGC
ATCTTCTCGTACCGGAATTA
ATCTTCTCGTTAGGCCATAG
ATCTTCTCGTTAACTCTTAG
ATCTTCTCGTTATGAGTTAA
ATCTTCTCGTTATCATGATC
ATCTTCTCGTGAGCATATGG
ATCTTCTCGTTAACGATCCA
ATCTTCTCGTCGGCGTAACT
ATCTTCTCGTCGTCGCAGCC
ATCTTCTCGTGTAGCTCCAT
ATCTTCTCGTTTGCCTTGGC
ATCTTCTCGTTGCTAATTCT
ATCTTCTCGTGTCCTACTTG
ATCTTCTCGTGGTAGGTTAG
ATCTTCTCGTGAGCATCATT
ATCTTCTCGTCCGCTCCGGC
ATCTTCTCGTTTCTTCCGGT
ATCTTCTCGTAGGAGAGAAC
ATCTTCTCGTTAACTCAATT
ATCTTCTCGTACTATAGGTT
ATCTTCTCGTCAAGATGCCG
ATCTTCTCGTAACGTCTAGT
ATCTTCTCGTAGGTATACTC
ATCTTCTCGTTTCATAGGAC
ATCTTCTCGTGGAGGCCTCC
ATCTTCTCGTTTCAATATAA
ATCTTCTCGTACGTCATATA
ATCTTCTCGTTTGACCAGGA
ATCTTCTCGTCGGTTGCGCG
ATCTTCTCGTCAAGGAGGTC
ATCTTCTCGTTTACGATGAA
ATCTTCTCGTTTGCTGGCAT
ATCTTCTCGTGAGGCATCAA
ATCTTCTCGTATTCGACCAA
ATCTTCTCGTGCCGTATGCT
ATCTTCTCGTCTGAACTGGT
ATCTTCTCGTCATAACCAGC
ATCTTCTCGTAAGTTGCCAT
ATCTTCTCGTAGGCCGCTCG
ATCTTCTCGTAGGTAATAGG
ATCTTCTCGTGTACTAGTAA
ATCTTCTCGTGCGCGGTAGT
ATCTTCTCGTCTGGATTAGT
ATCTTCTCGTTTGGATCCTT
ATCTTCTCGTTTGGAATCTC
ATCTTCTCGTACCTGGACGC
ATCTTCTCGTCCTGACGTTC
ATCTTCTCGTGCGTTCAGCT
ATCTTCTCGTTTAGCAATAA
ATCTTCTCGTTTGATGCTAT
ATCTTCTCGTCTCTGCGGCA
ATCTTCTCGTAATAATACCA
ATCTTCTCGTACGCCGTTCA
ATCTTCTCGTTTCGCTTACG
ATCTTCTCGTTACGGCTACG
ATCTTCTCGTTTCTTATCGA
ATCTTCTCGTTTCCATGGCA
ATCTTCTCGTAAGTAGTCAG
ATCTTCTCGTTCAGCTCTAA
ATCTTCTCGTCGAATAGATG
ATCTTCTCGTCGGAGATCCG
ATCTTCTCGTACCGCAGAAT
ATCTTCTCGTTCTCCTATAA
ATCTTCTCGTCAACCTATAT
ATCTTCTCGTAGTCGAGAAG
ATCTTCTCGTAAGACGGCCA
ATCTTCTCGTGCCAACGCCA
ATCTTCTCGTTCTACCATTA
ATCTTCTCGTCTTGCGGTCT
ATCTTCTCGTTTACGTATAC
ATCTTCTCGTCGATTGGTTA
ATCTTCTCGTACTTAACTAG
ATCTTCTCGTGCAGACCGGT
ATCTTCTCGTTGAGTCCAGA
ATCTTCTCGTTGGAGAATTC
ATCTTCTCGTACCAGCCTTA
ATCTTCTCGTGGCGAGCTTA
ATCTTCTCGTTCGAGGAGTA
ATCTTCTCGTCCTTACTCCT
ATCTTCTCGTTCAGACGAAC
ATCTTCTCGTCCGTCCAGTA
ATCTTCTCGTGTTCCGCTAA
ATCTTCTCGTCAGATTCGAT
ATCTTCTCGTTGCATATAAC
ATCTTCTCGTTAGGCAGATA
ATCTTCTCGTTATGCCGAGT
ATCTTCTCGTATAGTCGTAG
ATCTTCTCGTGGATGCAGCA
ATCTTCTCGTCCGCTATATT
ATCTTCTCGTATCGAGTCGC
ATCTTCTCGTGCGACGCAGA
ATCTTCTCGTAATGGTCGAC
ATCTTCTCGTTGGAACTAGA
ATCTTCTCGTGTCCAACTCA
ATCTTCTCGTGTTATGGATC
ATCTTCTCGTTTATAAGAAC
ATCTTCTCGTCAAGCTTCAT
ATCTTCTCGTCTGATTAAGA
ATCTTCTCGTTACTTACTTA
ATCTTCTCGTGGATCTGCAG
ATCTTCTCGTATGCAATATG
ATCTTCTCGTTTCCTAGACC
ATCTTCTCGTACTGCCGATA
ATCTTCTCGTTCCAGAAGGT
ATCTTCTCGTTTCAAGACCA
ATCTTCTCGTTATTACTCAT
ATCTTCTCGTAACTGATCTT
ATCTTCTCGTCCGCGGACCG
ATCTTCTCGTAATACGCAGG
ATCTTCTCGTGGTCGCGTCA
ATCTTCTCGTAATTATCAGC
ATCTTCTCGTCAGCTATCGT
ATCTTCTCGTATTGCGCTGA
ATCTTCTCGTTTGGTAGGCG
ATCTTCTCGTAGCTAAGGTA
ATCTTCTCGTTCGTAGAGAA
ATCTTCTCGTTGATGGCCTT
ATCTTCTCGTTGGAAGTACC
ATCTTCTCGTCTCCAAGGAT
ATCTTCTCGTAGATATATCG
ATCTTCTCGTCATGCTGGTT
ATCTTCTCGTTCCTCGAGTC
ATCTTCTCGTGCAAGGAATA
ATCTTCTCGTGGCATAGCTT
ATCTTCTCGTCTACGGTAGC
ATCTTCTCGTAGTAAGCATA
ATCTTCTCGTCGCCTCGAAC
ATCTTCTCGTTTAGGATCTA
ATCTTCTCGTACTACTGAAG
ATCTTCTCGTAATCTGGAGT
TTAAGAGGATTTCTCGCATG
TTAAGAGGATTCCTACCAGT
TTAAGAGGATGCGTTGGAGC
TTAAGAGGATGATCTTACGC
TTAAGAGGATCTGATGGTCA
TTAAGAGGATCCGAGAATCC
TTAAGAGGATGCCGCAACGA
TTAAGAGGATTGAGTCTGGC
TTAAGAGGATTGCGGACCTA
TTAAGAGGATACCTCGTTGA
TTAAGAGGATACGGAGGCGG
TTAAGAGGATTAGATCTACT
TTAAGAGGATAATTAAGACT
TTAAGAGGATCCATTGCGTT
TTAAGAGGATTTATTCATTC
TTAAGAGGATATCTCCGAAC
TTAAGAGGATTTGACTTCAG
TTAAGAGGATGGCAGGTATT
TTAAGAGGATAGAGCTATAA
TTAAGAGGATCTAAGAGAAG
TTAAGAGGATACTCAATAGG
TTAAGAGGATCTTGCGCCGC
TTAAGAGGATAATCGTAGCG
TTAAGAGGATGGTACTGCCT
TTAAGAGGATTAGAATTAAC
TTAAGAGGATGCCATTCTCC
TTAAGAGGATTGCCGGCAGA
TTAAGAGGATTTACCGAGGC
TTAAGAGGATATCATATTAG
TTAAGAGGATTGGTCAGCCA
TTAAGAGGATACTATGCAAT
TTAAGAGGATCGACGCGACT
TTAAGAGGATGATACGGAAC
TTAAGAGGATTTATCCGGAT
TTAAGAGGATTAGAGTAATA
TTAAGAGGATGCAGGTCCGT
TTAAGAGGATTCGGCCTTAC
TTAAGAGGATAGAACGTCTC
TTAAGAGGATCCAGTTCCAA
TTAAGAGGATGGCGTTAAGG
TTAAGAGGATACTTAACCTT
TTAAGAGGATCAACCGCTAA
TTAAGAGGATGACCTTGATA
TTAAGAGGATTCTGATACCA
TTAAGAGGATGAAGATCGAG
TTAAGAGGATAGGAGCGGTA
TTAAGAGGATAAGAAGCTAG
TTAAGAGGATTCCGGCCTCG
TTAAGAGGATAGAGAAGGTT
TTAAGAGGATCATACTCCGA
TTAAGAGGATGCTAACTTGC
TTAAGAGGATAATCCATCTT
TTAAGAGGATGGCTGAGCTC
TTAAGAGGATCCGATTCCTG
TTAAGAGGATACCGCCAACC
TTAAGAGGATTGGCCTGAAG
TTAAGAGGATAACCTCATTC
TTAAGAGGATATAAGGAGCA
TTAAGAGGATCGAACGCCGG
TTAAGAGGATGGTATGCTTG
TTAAGAGGATAACCTGCGTA
TTAAGAGGATGGCAGACGCC
TTAAGAGGATTAGCCGTCAT
TTAAGAGGATCCTGGAAGAG
TTAAGAGGATGGAGGTTCTA
TTAAGAGGATCTAGTAGTCT
TTAAGAGGATATCATCAACG
TTAAGAGGATACGCGAGATT
TTAAGAGGATGAAGAGGCAT
TTAAGAGGATGGTATCCGCC
TTAAGAGGATAACTAGGCGC
TTAAGAGGATTCGCTAAGCA
TTAAGAGGATTATATACTAA
TTAAGAGGATACTTGCTAGA
TTAAGAGGATAACCATTGGA
TTAAGAGGATTCGCGGTTGG
TTAAGAGGATCGTAGTTACC
TTAAGAGGATTCCAATCATC
TTAAGAGGATAATCGATAAT
TTAAGAGGATCCATTATCTA
TTAAGAGGATTCAACGTAAG
TTAAGAGGATTCTAATAGTA
TTAAGAGGATAACCGCTGGT
TTAAGAGGATGATCGCTTCT
TTAAGAGGATCTAACTAGAT
TTAAGAGGATGCTGGAACTT
TTAAGAGGATAGGTTAGTTC
TTAAGAGGATCATTCGACGG
TTAAGAGGATCATTCAATCA
TTAAGAGGATCGGATTAGAA
TTAAGAGGATATCGGCTATC
TTAAGAGGATCCTTGATCGT
TTAAGAGGATACGAAGTCAA
TTAAGAGGATTTACCTCGAC
TTAAGAGGATGGAGGATAGC
TTAAGAGGATGGCTCTCTAT
TTAAGAGGATGGTTGGCGAC
TTAAGAGGATGTAGATGCGC
TTAAGAGGATAGGACTGCGA
TTAAGAGGATGAGGCTTATT
TTAAGAGGATACGGAGAATA
TTAAGAGGATGACGAGGTTG
TTAAGAGGATTTCTCTGAGA
TTAAGAGGATTAGAATAGCC
TTAAGAGGATTGGCAGAAGT
TTAAGAGGATCGAAGGCATG
TTAAGAGGATAGCGATCCGC
TTAAGAGGATATGAGTTCTC
TTAAGAGGATGTAGATCGTT
TTAAGAGGATTCGGTAAGGC
TTAAGAGGATACTCGACGCC
TTAAGAGGATCGCCAGGCAT
TTAAGAGGATATTAACTTAA
TTAAGAGGATCTGGTTGGTT
TTAAGAGGATCCTGCATCAA
TTAAGAGGATGCTCGAATCA
TTAAGAGGATCTTCATTAGA
TTAAGAGGATAATTGAGAGA
TTAAGAGGATACGCTTCTCT
TTAAGAGGATCCATCGGACC
TTAAGAGGATGAGGTCGGTT
TTAAGAGGATACGATAGACT
TTAAGAGGATCCTATCATAA
TTAAGAGGATAATACCAGTT
TTAAGAGGATCGTATTGAGA
TTAAGAGGATCCGCGCAGGT
TTAAGAGGATTCTGACGAGG
TTAAGAGGATGGCTCGAGAT
TTAAGAGGATAATCGAACTC
TTAAGAGGATGTAGTTGGAT
TTAAGAGGATATATGCCATC
TTAAGAGGATGGCATCTACC
TTAAGAGGATACGCGCTCCT
TTAAGAGGATGCGGCCAATC
TTAAGAGGATAATCCGGTCA
TTAAGAGGATGCGGTTATTG
TTAAGAGGATTAGCCAGCAA
TTAAGAGGATACTCTACTGG
TTAAGAGGATGATTCCGGAA
TTAAGAGGATTCCTCTCCGT
TTAAGAGGATGGACGACGCA
TTAAGAGGATCCTAAGCGGT
TTAAGAGGATAAGTACGTTA
TTAAGAGGATTTCTCTACTA
TTAAGAGGATAGCGTCGTAT
TTAAGAGGATACGCGTATCG
TTAAGAGGATCTATTAACCA
TTAAGAGGATCATCCAGCCA
TTAAGAGGATTCGGCGTCGT
TTAAGAGGATCCTGAGAGCA
TTAAGAGGATTGGCATAACG
TTAAGAGGATATAACCGTTC
TTAAGAGGATCGTCTATGAA
TTAAGAGGATCGTAAGGAGT
TTAAGAGGATGAATGAGGAG
TTAAGAGGATCCAGGCTCTT
TTAAGAGGATGACCAATGCG
TTAAGAGGATCATGACTCAA
TTAAGAGGATGATCCAGCGT
TTAAGAGGATGGCTGCCTTA
TTAAGAGGATGCCTGATATA
TTAAGAGGATACCAGTATAA
TTAAGAGGATTCTCTCATCC
TTAAGAGGATAGGTCTATGG
TTAAGAGGATCGAATCTCCT
TTAAGAGGATAAGCATCCTA
TTAAGAGGATAGGCCGGTAA
TTAAGAGGATATCCATCAGG
TTAAGAGGATAGGTAGAGCT
TTAAGAGGATACTCCGCCAA
TTAAGAGGATTGAGACTCTA
TTAAGAGGATTTCTATAGAG
TTAAGAGGATGCCTCAGCAT
TTAAGAGGATTCCGCCGGTC
TTAAGAGGATTTCGCTGCCT
TTAAGAGGATAGCAAGAACC
TTAAGAGGATGGCTATTCGA
TTAAGAGGATCTGAAGAGAC
TTAAGAGGATGCCATCAACT
TTAAGAGGATCTCGGAGCAA
TTAAGAGGATTTGCAGCATT
TTAAGAGGATACGTTGAATG
TTAAGAGGATGCGGAGTCGA
TTAAGAGGATTCTAGTCAAG
TTAAGAGGATATCTAGGTTC
TTAAGAGGATTGCCTAACTT
TTAAGAGGATGGATTCTATC
TTAAGAGGATTTGATATGAA
TTAAGAGGATTCTATCGGTA
TTAAGAGGATGGCTTCTGGA
TTAAGAGGATACTGGTAGAT
TTAAGAGGATGGCGGTTGAC
TTAAGAGGATCGGTCAAGAA
TTAAGAGGATCGCTCCTAAC
TTAAGAGGATATCCATGACT
TTAAGAGGATAACCTGGTCT
TTAAGAGGATACCGAAGACC
TTAAGAGGATGGTACCGGCA
TTAAGAGGATAAGCCAGTTA
TTAAGAGGATTCTTGCCGAC
TTAAGAGGATAAGACCGTTG
TTAAGAGGATAGGTTAGCAT
TTAAGAGGATTTCGCCTCCA
TTAAGAGGATAGAGCCAAGG
TTAAGAGGATAATACCATCC
TTAAGAGGATAGCTCTCCTC
TTAAGAGGATCTTGATTGCC
TTAAGAGGATAGCTTATCCG
TTAAGAGGATAAGAATCTGA
TTAAGAGGATCATCTCTGCA
TTAAGAGGATACCTGGCCAA
TTAAGAGGATTAACTGGTTA
TTAAGAGGATTTGCTAACGG
TTAAGAGGATACTAGAGAGT
TTAAGAGGATAATGCCGCTT
TTAAGAGGATTATAGACGCA
TTAAGAGGATTCAATCGCAT
TTAAGAGGATTTCTTAATAA
TTAAGAGGATGTCCTAGAGG
TTAAGAGGATATATTGATAC
TTAAGAGGATCCGCTGCCAG
TTAAGAGGATCCTAGTACGT
TTAAGAGGATCAATTACCGT
TTAAGAGGATGGCCGTAGTC
TTAAGAGGATCGATTACGGC
TTAAGAGGATTAATGAACGA
TTAAGAGGATCCGTTCCTTA
TTAAGAGGATGGTACCATAT
TTAAGAGGATCCGATTCGCA
TTAAGAGGATATGGCTCTGC
TTAAGAGGATGTATAATACG
TTAAGAGGATATCAGCAAGT
TTAAGAGGATGGCGAACTCG
TTAAGAGGATTTAATTGAAT
TTAAGAGGATTTAGGACCGG
TTAAGAGGATAAGTAAGAGC
TTAAGAGGATCCTTGGTCCA
TTAAGAGGATCATCAGAATG
TTAAGAGGATTTATAGCAGA
TTAAGAGGATTTACTTGGAA
TTAAGAGGATGCTCAGCCGG
TTAAGAGGATACGTCCGCAG
TTAAGAGGATTTGACTGACG
TTAAGAGGATTTGCGAGGCA
TTAAGAGGATTTCCAACCGC
TTAAGAGGATTAACCTTCGG
TTAAGAGGATTCAAGCCGAT
TTAAGAGGATCTTGCAACCT
TTAAGAGGATCCATCGCGAA
TTAAGAGGATTAGACTTCTT
TTAAGAGGATGTCCTTAAGA
TTAAGAGGATAGTAACGGTC
TTAAGAGGATGTTCGTCAGA
TTAAGAGGATCGCCTAATGC
TTAAGAGGATACCGGAATTA
TTAAGAGGATTAGGCCATAG
TTAAGAGGATTAACTCTTAG
TTAAGAGGATTATGAGTTAA
TTAAGAGGATTATCATGATC
TTAAGAGGATGAGCATATGG
TTAAGAGGATTAACGATCCA
TTAAGAGGATCGGCGTAACT
TTAAGAGGATCGTCGCAGCC
TTAAGAGGATGTAGCTCCAT
TTAAGAGGATTTGCCTTGGC
TTAAGAGGATTGCTAATTCT
TTAAGAGGATGTCCTACTTG
TTAAGAGGATGGTAGGTTAG
TTAAGAGGATGAGCATCATT
TTAAGAGGATCCGCTCCGGC
TTAAGAGGATTTCTTCCGGT
TTAAGAGGATAGGAGAGAAC
TTAAGAGGATTAACTCAATT
TTAAGAGGATACTATAGGTT
TTAAGAGGATCAAGATGCCG
TTAAGAGGATAACGTCTAGT
TTAAGAGGATAGGTATACTC
TTAAGAGGATTTCATAGGAC
TTAAGAGGATGGAGGCCTCC
TTAAGAGGATTTCAATATAA
TTAAGAGGATACGTCATATA
TTAAGAGGATTTGACCAGGA
TTAAGAGGATCGGTTGCGCG
TTAAGAGGATCAAGGAGGTC
TTAAGAGGATTTACGATGAA
TTAAGAGGATTTGCTGGCAT
TTAAGAGGATGAGGCATCAA
TTAAGAGGATATTCGACCAA
TTAAGAGGATGCCGTATGCT
TTAAGAGGATCTGAACTGGT
TTAAGAGGATCATAACCAGC
TTAAGAGGATAAGTTGCCAT
TTAAGAGGATAGGCCGCTCG
TTAAGAGGATAGGTAATAGG
TTAAGAGGATGTACTAGTAA
TTAAGAGGATGCGCGGTAGT
TTAAGAGGATCTGGATTAGT
TTAAGAGGATTTGGATCCTT
TTAAGAGGATTTGGAATCTC
TTAAGAGGATACCTGGACGC
TTAAGAGGATCCTGACGTTC
TTAAGAGGATGCGTTCAGCT
TTAAGAGGATTTAGCAATAA
TTAAGAGGATTTGATGCTAT
TTAAGAGGATCTCTGCGGCA
TTAAGAGGATAATAATACCA
TTAAGAGGATACGCCGTTCA
TTAAGAGGATTTCGCTTACG
TTAAGAGGATTACGGCTACG
TTAAGAGGATTTCTTATCGA
TTAAGAGGATTTCCATGGCA
TTAAGAGGATAAGTAGTCAG
TTAAGAGGATTCAGCTCTAA
TTAAGAGGATCGAATAGATG
TTAAGAGGATCGGAGATCCG
TTAAGAGGATACCGCAGAAT
TTAAGAGGATTCTCCTATAA
TTAAGAGGATCAACCTATAT
TTAAGAGGATAGTCGAGAAG
TTAAGAGGATAAGACGGCCA
TTAAGAGGATGCCAACGCCA
TTAAGAGGATTCTACCATTA
TTAAGAGGATCTTGCGGTCT
TTAAGAGGATTTACGTATAC
TTAAGAGGATCGATTGGTTA
TTAAGAGGATACTTAACTAG
TTAAGAGGATGCAGACCGGT
TTAAGAGGATTGAGTCCAGA
TTAAGAGGATTGGAGAATTC
TTAAGAGGATACCAGCCTTA
TTAAGAGGATGGCGAGCTTA
TTAAGAGGATTCGAGGAGTA
TTAAGAGGATCCTTACTCCT
TTAAGAGGATTCAGACGAAC
TTAAGAGGATCCGTCCAGTA
TTAAGAGGATGTTCCGCTAA
TTAAGAGGATCAGATTCGAT
TTAAGAGGATTGCATATAAC
TTAAGAGGATTAGGCAGATA
TTAAGAGGATTATGCCGAGT
TTAAGAGGATATAGTCGTAG
TTAAGAGGATGGATGCAGCA
TTAAGAGGATCCGCTATATT
TTAAGAGGATATCGAGTCGC
TTAAGAGGATGCGACGCAGA
TTAAGAGGATAATGGTCGAC
TTAAGAGGATTGGAACTAGA
TTAAGAGGATGTCCAACTCA
TTAAGAGGATGTTATGGATC
TTAAGAGGATTTATAAGAAC
TTAAGAGGATCAAGCTTCAT
TTAAGAGGATCTGATTAAGA
TTAAGAGGATTACTTACTTA
TTAAGAGGATGGATCTGCAG
TTAAGAGGATATGCAATATG
TTAAGAGGATTTCCTAGACC
TTAAGAGGATACTGCCGATA
TTAAGAGGATTCCAGAAGGT
TTAAGAGGATTTCAAGACCA
TTAAGAGGATTATTACTCAT
TTAAGAGGATAACTGATCTT
TTAAGAGGATCCGCGGACCG
TTAAGAGGATAATACGCAGG
TTAAGAGGATGGTCGCGTCA
TTAAGAGGATAATTATCAGC
TTAAGAGGATCAGCTATCGT
TTAAGAGGATATTGCGCTGA
TTAAGAGGATTTGGTAGGCG
TTAAGAGGATAGCTAAGGTA
TTAAGAGGATTCGTAGAGAA
TTAAGAGGATTGATGGCCTT
TTAAGAGGATTGGAAGTACC
TTAAGAGGATCTCCAAGGAT
TTAAGAGGATAGATATATCG
TTAAGAGGATCATGCTGGTT
TTAAGAGGATTCCTCGAGTC
TTAAGAGGATGCAAGGAATA
TTAAGAGGATGGCATAGCTT
TTAAGAGGATCTACGGTAGC
TTAAGAGGATAGTAAGCATA
TTAAGAGGATCGCCTCGAAC
TTAAGAGGATTTAGGATCTA
TTAAGAGGATACTACTGAAG
TTAAGAGGATAATCTGGAGT
TTATTGGATTTTCTCGCATG
TTATTGGATTTCCTACCAGT
TTATTGGATTGCGTTGGAGC
TTATTGGATTGATCTTACGC
TTATTGGATTCTGATGGTCA
TTATTGGATTCCGAGAATCC
TTATTGGATTGCCGCAACGA
TTATTGGATTTGAGTCTGGC
TTATTGGATTTGCGGACCTA
TTATTGGATTACCTCGTTGA
TTATTGGATTACGGAGGCGG
TTATTGGATTTAGATCTACT
TTATTGGATTAATTAAGACT
TTATTGGATTCCATTGCGTT
TTATTGGATTTTATTCATTC
TTATTGGATTATCTCCGAAC
TTATTGGATTTTGACTTCAG
TTATTGGATTGGCAGGTATT
TTATTGGATTAGAGCTATAA
TTATTGGATTCTAAGAGAAG
TTATTGGATTACTCAATAGG
TTATTGGATTCTTGCGCCGC
TTATTGGATTAATCGTAGCG
TTATTGGATTGGTACTGCCT
TTATTGGATTTAGAATTAAC
TTATTGGATTGCCATTCTCC
TTATTGGATTTGCCGGCAGA
TTATTGGATTTTACCGAGGC
TTATTGGATTATCATATTAG
TTATTGGATTTGGTCAGCCA
TTATTGGATTACTATGCAAT
TTATTGGATTCGACGCGACT
TTATTGGATTGATACGGAAC
TTATTGGATTTTATCCGGAT
TTATTGGATTTAGAGTAATA
TTATTGGATTGCAGGTCCGT
TTATTGGATTTCGGCCTTAC
TTATTGGATTAGAACGTCTC
TTATTGGATTCCAGTTCCAA
TTATTGGATTGGCGTTAAGG
TTATTGGATTACTTAACCTT
TTATTGGATTCAACCGCTAA
TTATTGGATTGACCTTGATA
TTATTGGATTTCTGATACCA
TTATTGGATTGAAGATCGAG
TTATTGGATTAGGAGCGGTA
TTATTGGATTAAGAAGCTAG
TTATTGGATTTCCGGCCTCG
TTATTGGATTAGAGAAGGTT
TTATTGGATTCATACTCCGA
TTATTGGATTGCTAACTTGC
TTATTGGATTAATCCATCTT
TTATTGGATTGGCTGAGCTC
TTATTGGATTCCGATTCCTG
TTATTGGATTACCGCCAACC
TTATTGGATTTGGCCTGAAG
TTATTGGATTAACCTCATTC
TTATTGGATTATAAGGAGCA
TTATTGGATTCGAACGCCGG
TTATTGGATTGGTATGCTTG
TTATTGGATTAACCTGCGTA
TTATTGGATTGGCAGACGCC
TTATTGGATTTAGCCGTCAT
TTATTGGATTCCTGGAAGAG
TTATTGGATTGGAGGTTCTA
TTATTGGATTCTAGTAGTCT
TTATTGGATTATCATCAACG
TTATTGGATTACGCGAGATT
TTATTGGATTGAAGAGGCAT
TTATTGGATTGGTATCCGCC
TTATTGGATTAACTAGGCGC
TTATTGGATTTCGCTAAGCA
TTATTGGATTTATATACTAA
TTATTGGATTACTTGCTAGA
TTATTGGATTAACCATTGGA
TTATTGGATTTCGCGGTTGG
TTATTGGATTCGTAGTTACC
TTATTGGATTTCCAATCATC
TTATTGGATTAATCGATAAT
TTATTGGATTCCATTATCTA
TTATTGGATTTCAACGTAAG
TTATTGGATTTCTAATAGTA
TTATTGGATTAACCGCTGGT
TTATTGGATTGATCGCTTCT
TTATTGGATTCTAACTAGAT
TTATTGGATTGCTGGAACTT
TTATTGGATTAGGTTAGTTC
TTATTGGATTCATTCGACGG
TTATTGGATTCATTCAATCA
TTATTGGATTCGGATTAGAA
TTATTGGATTATCGGCTATC
TTATTGGATTCCTTGATCGT
TTATTGGATTACGAAGTCAA
TTATTGGATTTTACCTCGAC
TTATTGGATTGGAGGATAGC
TTATTGGATTGGCTCTCTAT
TTATTGGATTGGTTGGCGAC
TTATTGGATTGTAGATGCGC
TTATTGGATTAGGACTGCGA
TTATTGGATTGAGGCTTATT
TTATTGGATTACGGAGAATA
TTATTGGATTGACGAGGTTG
TTATTGGATTTTCTCTGAGA
TTATTGGATTTAGAATAGCC
TTATTGGATTTGGCAGAAGT
TTATTGGATTCGAAGGCATG
TTATTGGATTAGCGATCCGC
TTATTGGATTATGAGTTCTC
TTATTGGATTGTAGATCGTT
TTATTGGATTTCGGTAAGGC
TTATTGGATTACTCGACGCC
TTATTGGATTCGCCAGGCAT
TTATTGGATTATTAACTTAA
TTATTGGATTCTGGTTGGTT
TTATTGGATTCCTGCATCAA
TTATTGGATTGCTCGAATCA
TTATTGGATTCTTCATTAGA
TTATTGGATTAATTGAGAGA
TTATTGGATTACGCTTCTCT
TTATTGGATTCCATCGGACC
TTATTGGATTGAGGTCGGTT
TTATTGGATTACGATAGACT
TTATTGGATTCCTATCATAA
TTATTGGATTAATACCAGTT
TTATTGGATTCGTATTGAGA
TTATTGGATTCCGCGCAGGT
TTATTGGATTTCTGACGAGG
TTATTGGATTGGCTCGAGAT
TTATTGGATTAATCGAACTC
TTATTGGATTGTAGTTGGAT
TTATTGGATTATATGCCATC
TTATTGGATTGGCATCTACC
TTATTGGATTACGCGCTCCT
TTATTGGATTGCGGCCAATC
TTATTGGATTAATCCGGTCA
TTATTGGATTGCGGTTATTG
TTATTGGATTTAGCCAGCAA
TTATTGGATTACTCTACTGG
TTATTGGATTGATTCCGGAA
TTATTGGATTTCCTCTCCGT
TTATTGGATTGGACGACGCA
TTATTGGATTCCTAAGCGGT
TTATTGGATTAAGTACGTTA
TTATTGGATTTTCTCTACTA
TTATTGGATTAGCGTCGTAT
TTATTGGATTACGCGTATCG
TTATTGGATTCTATTAACCA
TTATTGGATTCATCCAGCCA
TTATTGGATTTCGGCGTCGT
TTATTGGATTCCTGAGAGCA
TTATTGGATTTGGCATAACG
TTATTGGATTATAACCGTTC
TTATTGGATTCGTCTATGAA
TTATTGGATTCGTAAGGAGT
TTATTGGATTGAATGAGGAG
TTATTGGATTCCAGGCTCTT
TTATTGGATTGACCAATGCG
TTATTGGATTCATGACTCAA
TTATTGGATTGATCCAGCGT
TTATTGGATTGGCTGCCTTA
TTATTGGATTGCCTGATATA
TTATTGGATTACCAGTATAA
TTATTGGATTTCTCTCATCC
TTATTGGATTAGGTCTATGG
TTATTGGATTCGAATCTCCT
TTATTGGATTAAGCATCCTA
TTATTGGATTAGGCCGGTAA
TTATTGGATTATCCATCAGG
TTATTGGATTAGGTAGAGCT
TTATTGGATTACTCCGCCAA
TTATTGGATTTGAGACTCTA
TTATTGGATTTTCTATAGAG
TTATTGGATTGCCTCAGCAT
TTATTGGATTTCCGCCGGTC
TTATTGGATTTTCGCTGCCT
TTATTGGATTAGCAAGAACC
TTATTGGATTGGCTATTCGA
TTATTGGATTCTGAAGAGAC
TTATTGGATTGCCATCAACT
TTATTGGATTCTCGGAGCAA
TTATTGGATTTTGCAGCATT
TTATTGGATTACGTTGAATG
TTATTGGATTGCGGAGTCGA
TTATTGGATTTCTAGTCAAG
TTATTGGATTATCTAGGTTC
TTATTGGATTTGCCTAACTT
TTATTGGATTGGATTCTATC
TTATTGGATTTTGATATGAA
TTATTGGATTTCTATCGGTA
TTATTGGATTGGCTTCTGGA
TTATTGGATTACTGGTAGAT
TTATTGGATTGGCGGTTGAC
TTATTGGATTCGGTCAAGAA
TTATTGGATTCGCTCCTAAC
TTATTGGATTATCCATGACT
TTATTGGATTAACCTGGTCT
TTATTGGATTACCGAAGACC
TTATTGGATTGGTACCGGCA
TTATTGGATTAAGCCAGTTA
TTATTGGATTTCTTGCCGAC
TTATTGGATTAAGACCGTTG
TTATTGGATTAGGTTAGCAT
TTATTGGATTTTCGCCTCCA
TTATTGGATTAGAGCCAAGG
TTATTGGATTAATACCATCC
TTATTGGATTAGCTCTCCTC
TTATTGGATTCTTGATTGCC
TTATTGGATTAGCTTATCCG
TTATTGGATTAAGAATCTGA
TTATTGGATTCATCTCTGCA
TTATTGGATTACCTGGCCAA
TTATTGGATTTAACTGGTTA
TTATTGGATTTTGCTAACGG
TTATTGGATTACTAGAGAGT
TTATTGGATTAATGCCGCTT
TTATTGGATTTATAGACGCA
TTATTGGATTTCAATCGCAT
TTATTGGATTTTCTTAATAA
TTATTGGATTGTCCTAGAGG
TTATTGGATTATATTGATAC
TTATTGGATTCCGCTGCCAG
TTATTGGATTCCTAGTACGT
TTATTGGATTCAATTACCGT
TTATTGGATTGGCCGTAGTC
TTATTGGATTCGATTACGGC
TTATTGGATTTAATGAACGA
TTATTGGATTCCGTTCCTTA
TTATTGGATTGGTACCATAT
TTATTGGATTCCGATTCGCA
TTATTGGATTATGGCTCTGC
TTATTGGATTGTATAATACG
TTATTGGATTATCAGCAAGT
TTATTGGATTGGCGAACTCG
TTATTGGATTTTAATTGAAT
TTATTGGATTTTAGGACCGG
TTATTGGATTAAGTAAGAGC
TTATTGGATTCCTTGGTCCA
TTATTGGATTCATCAGAATG
TTATTGGATTTTATAGCAGA
TTATTGGATTTTACTTGGAA
TTATTGGATTGCTCAGCCGG
TTATTGGATTACGTCCGCAG
TTATTGGATTTTGACTGACG
TTATTGGATTTTGCGAGGCA
TTATTGGATTTTCCAACCGC
TTATTGGATTTAACCTTCGG
TTATTGGATTTCAAGCCGAT
TTATTGGATTCTTGCAACCT
TTATTGGATTCCATCGCGAA
TTATTGGATTTAGACTTCTT
TTATTGGATTGTCCTTAAGA
TTATTGGATTAGTAACGGTC
TTATTGGATTGTTCGTCAGA
TTATTGGATTCGCCTAATGC
TTATTGGATTACCGGAATTA
TTATTGGATTTAGGCCATAG
TTATTGGATTTAACTCTTAG
TTATTGGATTTATGAGTTAA
TTATTGGATTTATCATGATC
TTATTGGATTGAGCATATGG
TTATTGGATTTAACGATCCA
TTATTGGATTCGGCGTAACT
TTATTGGATTCGTCGCAGCC
TTATTGGATTGTAGCTCCAT
TTATTGGATTTTGCCTTGGC
TTATTGGATTTGCTAATTCT
TTATTGGATTGTCCTACTTG
TTATTGGATTGGTAGGTTAG
TTATTGGATTGAGCATCATT
TTATTGGATTCCGCTCCGGC
TTATTGGATTTTCTTCCGGT
TTATTGGATTAGGAGAGAAC
TTATTGGATTTAACTCAATT
TTATTGGATTACTATAGGTT
TTATTGGATTCAAGATGCCG
TTATTGGATTAACGTCTAGT
TTATTGGATTAGGTATACTC
TTATTGGATTTTCATAGGAC
TTATTGGATTGGAGGCCTCC
TTATTGGATTTTCAATATAA
TTATTGGATTACGTCATATA
TTATTGGATTTTGACCAGGA
TTATTGGATTCGGTTGCGCG
TTATTGGATTCAAGGAGGTC
TTATTGGATTTTACGATGAA
TTATTGGATTTTGCTGGCAT
TTATTGGATTGAGGCATCAA
TTATTGGATTATTCGACCAA
TTATTGGATTGCCGTATGCT
TTATTGGATTCTGAACTGGT
TTATTGGATTCATAACCAGC
TTATTGGATTAAGTTGCCAT
TTATTGGATTAGGCCGCTCG
TTATTGGATTAGGTAATAGG
TTATTGGATTGTACTAGTAA
TTATTGGATTGCGCGGTAGT
TTATTGGATTCTGGATTAGT
TTATTGGATTTTGGATCCTT
TTATTGGATTTTGGAATCTC
TTATTGGATTACCTGGACGC
TTATTGGATTCCTGACGTTC
TTATTGGATTGCGTTCAGCT
TTATTGGATTTTAGCAATAA
TTATTGGATTTTGATGCTAT
TTATTGGATTCTCTGCGGCA
TTATTGGATTAATAATACCA
TTATTGGATTACGCCGTTCA
TTATTGGATTTTCGCTTACG
TTATTGGATTTACGGCTACG
TTATTGGATTTTCTTATCGA
TTATTGGATTTTCCATGGCA
TTATTGGATTAAGTAGTCAG
TTATTGGATTTCAGCTCTAA
TTATTGGATTCGAATAGATG
TTATTGGATTCGGAGATCCG
TTATTGGATTACCGCAGAAT
TTATTGGATTTCTCCTATAA
TTATTGGATTCAACCTATAT
TTATTGGATTAGTCGAGAAG
TTATTGGATTAAGACGGCCA
TTATTGGATTGCCAACGCCA
TTATTGGATTTCTACCATTA
TTATTGGATTCTTGCGGTCT
TTATTGGATTTTACGTATAC
TTATTGGATTCGATTGGTTA
TTATTGGATTACTTAACTAG
TTATTGGATTGCAGACCGGT
TTATTGGATTTGAGTCCAGA
TTATTGGATTTGGAGAATTC
TTATTGGATTACCAGCCTTA
TTATTGGATTGGCGAGCTTA
TTATTGGATTTCGAGGAGTA
TTATTGGATTCCTTACTCCT
TTATTGGATTTCAGACGAAC
TTATTGGATTCCGTCCAGTA
TTATTGGATTGTTCCGCTAA
TTATTGGATTCAGATTCGAT
TTATTGGATTTGCATATAAC
TTATTGGATTTAGGCAGATA
TTATTGGATTTATGCCGAGT
TTATTGGATTATAGTCGTAG
TTATTGGATTGGATGCAGCA
TTATTGGATTCCGCTATATT
TTATTGGATTATCGAGTCGC
TTATTGGATTGCGACGCAGA
TTATTGGATTAATGGTCGAC
TTATTGGATTTGGAACTAGA
TTATTGGATTGTCCAACTCA
TTATTGGATTGTTATGGATC
TTATTGGATTTTATAAGAAC
TTATTGGATTCAAGCTTCAT
TTATTGGATTCTGATTAAGA
TTATTGGATTTACTTACTTA
TTATTGGATTGGATCTGCAG
TTATTGGATTATGCAATATG
TTATTGGATTTTCCTAGACC
TTATTGGATTACTGCCGATA
TTATTGGATTTCCAGAAGGT
TTATTGGATTTTCAAGACCA
TTATTGGATTTATTACTCAT
TTATTGGATTAACTGATCTT
TTATTGGATTCCGCGGACCG
TTATTGGATTAATACGCAGG
TTATTGGATTGGTCGCGTCA
TTATTGGATTAATTATCAGC
TTATTGGATTCAGCTATCGT
TTATTGGATTATTGCGCTGA
TTATTGGATTTTGGTAGGCG
TTATTGGATTAGCTAAGGTA
TTATTGGATTTCGTAGAGAA
TTATTGGATTTGATGGCCTT
TTATTGGATTTGGAAGTACC
TTATTGGATTCTCCAAGGAT
TTATTGGATTAGATATATCG
TTATTGGATTCATGCTGGTT
TTATTGGATTTCCTCGAGTC
TTATTGGATTGCAAGGAATA
TTATTGGATTGGCATAGCTT
TTATTGGATTCTACGGTAGC
TTATTGGATTAGTAAGCATA
TTATTGGATTCGCCTCGAAC
TTATTGGATTTTAGGATCTA
TTATTGGATTACTACTGAAG
TTATTGGATTAATCTGGAGT
ATCCTGCTAGTTCTCGCATG
ATCCTGCTAGTCCTACCAGT
ATCCTGCTAGGCGTTGGAGC
ATCCTGCTAGGATCTTACGC
ATCCTGCTAGCTGATGGTCA
ATCCTGCTAGCCGAGAATCC
ATCCTGCTAGGCCGCAACGA
ATCCTGCTAGTGAGTCTGGC
ATCCTGCTAGTGCGGACCTA
ATCCTGCTAGACCTCGTTGA
ATCCTGCTAGACGGAGGCGG
ATCCTGCTAGTAGATCTACT
ATCCTGCTAGAATTAAGACT
ATCCTGCTAGCCATTGCGTT
ATCCTGCTAGTTATTCATTC
ATCCTGCTAGATCTCCGAAC
ATCCTGCTAGTTGACTTCAG
ATCCTGCTAGGGCAGGTATT
ATCCTGCTAGAGAGCTATAA
ATCCTGCTAGCTAAGAGAAG
ATCCTGCTAGACTCAATAGG
ATCCTGCTAGCTTGCGCCGC
ATCCTGCTAGAATCGTAGCG
ATCCTGCTAGGGTACTGCCT
ATCCTGCTAGTAGAATTAAC
ATCCTGCTAGGCCATTCTCC
ATCCTGCTAGTGCCGGCAGA
ATCCTGCTAGTTACCGAGGC
ATCCTGCTAGATCATATTAG
ATCCTGCTAGTGGTCAGCCA
ATCCTGCTAGACTATGCAAT
ATCCTGCTAGCGACGCGACT
ATCCTGCTAGGATACGGAAC
ATCCTGCTAGTTATCCGGAT
ATCCTGCTAGTAGAGTAATA
ATCCTGCTAGGCAGGTCCGT
ATCCTGCTAGTCGGCCTTAC
ATCCTGCTAGAGAACGTCTC
ATCCTGCTAGCCAGTTCCAA
ATCCTGCTAGGGCGTTAAGG
ATCCTGCTAGACTTAACCTT
ATCCTGCTAGCAACCGCTAA
ATCCTGCTAGGACCTTGATA
ATCCTGCTAGTCTGATACCA
ATCCTGCTAGGAAGATCGAG
ATCCTGCTAGAGGAGCGGTA
ATCCTGCTAGAAGAAGCTAG
ATCCTGCTAGTCCGGCCTCG
ATCCTGCTAGAGAGAAGGTT
ATCCTGCTAGCATACTCCGA
ATCCTGCTAGGCTAACTTGC
ATCCTGCTAGAATCCATCTT
ATCCTGCTAGGGCTGAGCTC
ATCCTGCTAGCCGATTCCTG
ATCCTGCTAGACCGCCAACC
ATCCTGCTAGTGGCCTGAAG
ATCCTGCTAGAACCTCATTC
ATCCTGCTAGATAAGGAGCA
ATCCTGCTAGCGAACGCCGG
ATCCTGCTAGGGTATGCTTG
ATCCTGCTAGAACCTGCGTA
ATCCTGCTAGGGCAGACGCC
ATCCTGCTAGTAGCCGTCAT
ATCCTGCTAGCCTGGAAGAG
ATCCTGCTAGGGAGGTTCTA
ATCCTGCTAGCTAGTAGTCT
ATCCTGCTAGATCATCAACG
ATCCTGCTAGACGCGAGATT
ATCCTGCTAGGAAGAGGCAT
ATCCTGCTAGGGTATCCGCC
ATCCTGCTAGAACTAGGCGC
ATCCTGCTAGTCGCTAAGCA
ATCCTGCTAGTATATACTAA
ATCCTGCTAGACTTGCTAGA
ATCCTGCTAGAACCATTGGA
ATCCTGCTAGTCGCGGTTGG
ATCCTGCTAGCGTAGTTACC
ATCCTGCTAGTCCAATCATC
ATCCTGCTAGAATCGATAAT
ATCCTGCTAGCCATTATCTA
ATCCTGCTAGTCAACGTAAG
ATCCTGCTAGTCTAATAGTA
ATCCTGCTAGAACCGCTGGT
ATCCTGCTAGGATCGCTTCT
ATCCTGCTAGCTAACTAGAT
ATCCTGCTAGGCTGGAACTT
ATCCTGCTAGAGGTTAGTTC
ATCCTGCTAGCATTCGACGG
ATCCTGCTAGCATTCAATCA
ATCCTGCTAGCGGATTAGAA
ATCCTGCTAGATCGGCTATC
ATCCTGCTAGCCTTGATCGT
ATCCTGCTAGACGAAGTCAA
ATCCTGCTAGTTACCTCGAC
ATCCTGCTAGGGAGGATAGC
ATCCTGCTAGGGCTCTCTAT
ATCCTGCTAGGGTTGGCGAC
ATCCTGCTAGGTAGATGCGC
ATCCTGCTAGAGGACTGCGA
ATCCTGCTAGGAGGCTTATT
ATCCTGCTAGACGGAGAATA
ATCCTGCTAGGACGAGGTTG
ATCCTGCTAGTTCTCTGAGA
ATCCTGCTAGTAGAATAGCC
ATCCTGCTAGTGGCAGAAGT
ATCCTGCTAGCGAAGGCATG
ATCCTGCTAGAGCGATCCGC
ATCCTGCTAGATGAGTTCTC
ATCCTGCTAGGTAGATCGTT
ATCCTGCTAGTCGGTAAGGC
ATCCTGCTAGACTCGACGCC
ATCCTGCTAGCGCCAGGCAT
ATCCTGCTAGATTAACTTAA
ATCCTGCTAGCTGGTTGGTT
ATCCTGCTAGCCTGCATCAA
ATCCTGCTAGGCTCGAATCA
ATCCTGCTAGCTTCATTAGA
ATCCTGCTAGAATTGAGAGA
ATCCTGCTAGACGCTTCTCT
ATCCTGCTAGCCATCGGACC
ATCCTGCTAGGAGGTCGGTT
ATCCTGCTAGACGATAGACT
ATCCTGCTAGCCTATCATAA
ATCCTGCTAGAATACCAGTT
ATCCTGCTAGCGTATTGAGA
ATCCTGCTAGCCGCGCAGGT
ATCCTGCTAGTCTGACGAGG
ATCCTGCTAGGGCTCGAGAT
ATCCTGCTAGAATCGAACTC
ATCCTGCTAGGTAGTTGGAT
ATCCTGCTAGATATGCCATC
ATCCTGCTAGGGCATCTACC
ATCCTGCTAGACGCGCTCCT
ATCCTGCTAGGCGGCCAATC
ATCCTGCTAGAATCCGGTCA
ATCCTGCTAGGCGGTTATTG
ATCCTGCTAGTAGCCAGCAA
ATCCTGCTAGACTCTACTGG
ATCCTGCTAGGATTCCGGAA
ATCCTGCTAGTCCTCTCCGT
ATCCTGCTAGGGACGACGCA
ATCCTGCTAGCCTAAGCGGT
ATCCTGCTAGAAGTACGTTA
ATCCTGCTAGTTCTCTACTA
ATCCTGCTAGAGCGTCGTAT
ATCCTGCTAGACGCGTATCG
ATCCTGCTAGCTATTAACCA
ATCCTGCTAGCATCCAGCCA
ATCCTGCTAGTCGGCGTCGT
ATCCTGCTAGCCTGAGAGCA
ATCCTGCTAGTGGCATAACG
ATCCTGCTAGATAACCGTTC
ATCCTGCTAGCGTCTATGAA
ATCCTGCTAGCGTAAGGAGT
ATCCTGCTAGGAATGAGGAG
ATCCTGCTAGCCAGGCTCTT
ATCCTGCTAGGACCAATGCG
ATCCTGCTAGCATGACTCAA
ATCCTGCTAGGATCCAGCGT
ATCCTGCTAGGGCTGCCTTA
ATCCTGCTAGGCCTGATATA
ATCCTGCTAGACCAGTATAA
ATCCTGCTAGTCTCTCATCC
ATCCTGCTAGAGGTCTATGG
ATCCTGCTAGCGAATCTCCT
ATCCTGCTAGAAGCATCCTA
ATCCTGCTAGAGGCCGGTAA
ATCCTGCTAGATCCATCAGG
ATCCTGCTAGAGGTAGAGCT
ATCCTGCTAGACTCCGCCAA
ATCCTGCTAGTGAGACTCTA
ATCCTGCTAGTTCTATAGAG
ATCCTGCTAGGCCTCAGCAT
ATCCTGCTAGTCCGCCGGTC
ATCCTGCTAGTTCGCTGCCT
ATCCTGCTAGAGCAAGAACC
ATCCTGCTAGGGCTATTCGA
ATCCTGCTAGCTGAAGAGAC
ATCCTGCTAGGCCATCAACT
ATCCTGCTAGCTCGGAGCAA
ATCCTGCTAGTTGCAGCATT
ATCCTGCTAGACGTTGAATG
ATCCTGCTAGGCGGAGTCGA
ATCCTGCTAGTCTAGTCAAG
ATCCTGCTAGATCTAGGTTC
ATCCTGCTAGTGCCTAACTT
ATCCTGCTAGGGATTCTATC
ATCCTGCTAGTTGATATGAA
ATCCTGCTAGTCTATCGGTA
ATCCTGCTAGGGCTTCTGGA
ATCCTGCTAGACTGGTAGAT
ATCCTGCTAGGGCGGTTGAC
ATCCTGCTAGCGGTCAAGAA
ATCCTGCTAGCGCTCCTAAC
ATCCTGCTAGATCCATGACT
ATCCTGCTAGAACCTGGTCT
ATCCTGCTAGACCGAAGACC
ATCCTGCTAGGGTACCGGCA
ATCCTGCTAGAAGCCAGTTA
ATCCTGCTAGTCTTGCCGAC
ATCCTGCTAGAAGACCGTTG
ATCCTGCTAGAGGTTAGCAT
ATCCTGCTAGTTCGCCTCCA
ATCCTGCTAGAGAGCCAAGG
ATCCTGCTAGAATACCATCC
ATCCTGCTAGAGCTCTCCTC
ATCCTGCTAGCTTGATTGCC
ATCCTGCTAGAGCTTATCCG
ATCCTGCTAGAAGAATCTGA
ATCCTGCTAGCATCTCTGCA
ATCCTGCTAGACCTGGCCAA
ATCCTGCTAGTAACTGGTTA
ATCCTGCTAGTTGCTAACGG
ATCCTGCTAGACTAGAGAGT
ATCCTGCTAGAATGCCGCTT
ATCCTGCTAGTATAGACGCA
ATCCTGCTAGTCAATCGCAT
ATCCTGCTAGTTCTTAATAA
ATCCTGCTAGGTCCTAGAGG
ATCCTGCTAGATATTGATAC
ATCCTGCTAGCCGCTGCCAG
ATCCTGCTAGCCTAGTACGT
ATCCTGCTAGCAATTACCGT
ATCCTGCTAGGGCCGTAGTC
ATCCTGCTAGCGATTACGGC
ATCCTGCTAGTAATGAACGA
ATCCTGCTAGCCGTTCCTTA
ATCCTGCTAGGGTACCATAT
ATCCTGCTAGCCGATTCGCA
ATCCTGCTAGATGGCTCTGC
ATCCTGCTAGGTATAATACG
ATCCTGCTAGATCAGCAAGT
ATCCTGCTAGGGCGAACTCG
ATCCTGCTAGTTAATTGAAT
ATCCTGCTAGTTAGGACCGG
ATCCTGCTAGAAGTAAGAGC
ATCCTGCTAGCCTTGGTCCA
ATCCTGCTAGCATCAGAATG
ATCCTGCTAGTTATAGCAGA
ATCCTGCTAGTTACTTGGAA
ATCCTGCTAGGCTCAGCCGG
ATCCTGCTAGACGTCCGCAG
ATCCTGCTAGTTGACTGACG
ATCCTGCTAGTTGCGAGGCA
ATCCTGCTAGTTCCAACCGC
ATCCTGCTAGTAACCTTCGG
ATCCTGCTAGTCAAGCCGAT
ATCCTGCTAGCTTGCAACCT
ATCCTGCTAGCCATCGCGAA
ATCCTGCTAGTAGACTTCTT
ATCCTGCTAGGTCCTTAAGA
ATCCTGCTAGAGTAACGGTC
ATCCTGCTAGGTTCGTCAGA
ATCCTGCTAGCGCCTAATGC
ATCCTGCTAGACCGGAATTA
ATCCTGCTAGTAGGCCATAG
ATCCTGCTAGTAACTCTTAG
ATCCTGCTAGTATGAGTTAA
ATCCTGCTAGTATCATGATC
ATCCTGCTAGGAGCATATGG
ATCCTGCTAGTAACGATCCA
ATCCTGCTAGCGGCGTAACT
ATCCTGCTAGCGTCGCAGCC
ATCCTGCTAGGTAGCTCCAT
ATCCTGCTAGTTGCCTTGGC
ATCCTGCTAGTGCTAATTCT
ATCCTGCTAGGTCCTACTTG
ATCCTGCTAGGGTAGGTTAG
ATCCTGCTAGGAGCATCATT
ATCCTGCTAGCCGCTCCGGC
ATCCTGCTAGTTCTTCCGGT
ATCCTGCTAGAGGAGAGAAC
ATCCTGCTAGTAACTCAATT
ATCCTGCTAGACTATAGGTT
ATCCTGCTAGCAAGATGCCG
ATCCTGCTAGAACGTCTAGT
ATCCTGCTAGAGGTATACTC
ATCCTGCTAGTTCATAGGAC
ATCCTGCTAGGGAGGCCTCC
ATCCTGCTAGTTCAATATAA
ATCCTGCTAGACGTCATATA
ATCCTGCTAGTTGACCAGGA
ATCCTGCTAGCGGTTGCGCG
ATCCTGCTAGCAAGGAGGTC
ATCCTGCTAGTTACGATGAA
ATCCTGCTAGTTGCTGGCAT
ATCCTGCTAGGAGGCATCAA
ATCCTGCTAGATTCGACCAA
ATCCTGCTAGGCCGTATGCT
ATCCTGCTAGCTGAACTGGT
ATCCTGCTAGCATAACCAGC
ATCCTGCTAGAAGTTGCCAT
ATCCTGCTAGAGGCCGCTCG
ATCCTGCTAGAGGTAATAGG
ATCCTGCTAGGTACTAGTAA
ATCCTGCTAGGCGCGGTAGT
ATCCTGCTAGCTGGATTAGT
ATCCTGCTAGTTGGATCCTT
ATCCTGCTAGTTGGAATCTC
ATCCTGCTAGACCTGGACGC
ATCCTGCTAGCCTGACGTTC
ATCCTGCTAGGCGTTCAGCT
ATCCTGCTAGTTAGCAATAA
ATCCTGCTAGTTGATGCTAT
ATCCTGCTAGCTCTGCGGCA
ATCCTGCTAGAATAATACCA
ATCCTGCTAGACGCCGTTCA
ATCCTGCTAGTTCGCTTACG
ATCCTGCTAGTACGGCTACG
ATCCTGCTAGTTCTTATCGA
ATCCTGCTAGTTCCATGGCA
ATCCTGCTAGAAGTAGTCAG
ATCCTGCTAGTCAGCTCTAA
ATCCTGCTAGCGAATAGATG
ATCCTGCTAGCGGAGATCCG
ATCCTGCTAGACCGCAGAAT
ATCCTGCTAGTCTCCTATAA
ATCCTGCTAGCAACCTATAT
ATCCTGCTAGAGTCGAGAAG
ATCCTGCTAGAAGACGGCCA
ATCCTGCTAGGCCAACGCCA
ATCCTGCTAGTCTACCATTA
ATCCTGCTAGCTTGCGGTCT
ATCCTGCTAGTTACGTATAC
ATCCTGCTAGCGATTGGTTA
ATCCTGCTAGACTTAACTAG
ATCCTGCTAGGCAGACCGGT
ATCCTGCTAGTGAGTCCAGA
ATCCTGCTAGTGGAGAATTC
ATCCTGCTAGACCAGCCTTA
ATCCTGCTAGGGCGAGCTTA
ATCCTGCTAGTCGAGGAGTA
ATCCTGCTAGCCTTACTCCT
ATCCTGCTAGTCAGACGAAC
ATCCTGCTAGCCGTCCAGTA
ATCCTGCTAGGTTCCGCTAA
ATCCTGCTAGCAGATTCGAT
ATCCTGCTAGTGCATATAAC
ATCCTGCTAGTAGGCAGATA
ATCCTGCTAGTATGCCGAGT
ATCCTGCTAGATAGTCGTAG
ATCCTGCTAGGGATGCAGCA
ATCCTGCTAGCCGCTATATT
ATCCTGCTAGATCGAGTCGC
ATCCTGCTAGGCGACGCAGA
ATCCTGCTAGAATGGTCGAC
ATCCTGCTAGTGGAACTAGA
ATCCTGCTAGGTCCAACTCA
ATCCTGCTAGGTTATGGATC
ATCCTGCTAGTTATAAGAAC
ATCCTGCTAGCAAGCTTCAT
ATCCTGCTAGCTGATTAAGA
ATCCTGCTAGTACTTACTTA
ATCCTGCTAGGGATCTGCAG
ATCCTGCTAGATGCAATATG
ATCCTGCTAGTTCCTAGACC
ATCCTGCTAGACTGCCGATA
ATCCTGCTAGTCCAGAAGGT
ATCCTGCTAGTTCAAGACCA
ATCCTGCTAGTATTACTCAT
ATCCTGCTAGAACTGATCTT
ATCCTGCTAGCCGCGGACCG
ATCCTGCTAGAATACGCAGG
ATCCTGCTAGGGTCGCGTCA
ATCCTGCTAGAATTATCAGC
ATCCTGCTAGCAGCTATCGT
ATCCTGCTAGATTGCGCTGA
ATCCTGCTAGTTGGTAGGCG
ATCCTGCTAGAGCTAAGGTA
ATCCTGCTAGTCGTAGAGAA
ATCCTGCTAGTGATGGCCTT
ATCCTGCTAGTGGAAGTACC
ATCCTGCTAGCTCCAAGGAT
ATCCTGCTAGAGATATATCG
ATCCTGCTAGCATGCTGGTT
ATCCTGCTAGTCCTCGAGTC
ATCCTGCTAGGCAAGGAATA
ATCCTGCTAGGGCATAGCTT
ATCCTGCTAGCTACGGTAGC
ATCCTGCTAGAGTAAGCATA
ATCCTGCTAGCGCCTCGAAC
ATCCTGCTAGTTAGGATCTA
ATCCTGCTAGACTACTGAAG
ATCCTGCTAGAATCTGGAGT
TCCGAGACCATTCTCGCATG
TCCGAGACCATCCTACCAGT
TCCGAGACCAGCGTTGGAGC
TCCGAGACCAGATCTTACGC
TCCGAGACCACTGATGGTCA
TCCGAGACCACCGAGAATCC
TCCGAGACCAGCCGCAACGA
TCCGAGACCATGAGTCTGGC
TCCGAGACCATGCGGACCTA
TCCGAGACCAACCTCGTTGA
TCCGAGACCAACGGAGGCGG
TCCGAGACCATAGATCTACT
TCCGAGACCAAATTAAGACT
TCCGAGACCACCATTGCGTT
TCCGAGACCATTATTCATTC
TCCGAGACCAATCTCCGAAC
TCCGAGACCATTGACTTCAG
TCCGAGACCAGGCAGGTATT
TCCGAGACCAAGAGCTATAA
TCCGAGACCACTAAGAGAAG
TCCGAGACCAACTCAATAGG
TCCGAGACCACTTGCGCCGC
TCCGAGACCAAATCGTAGCG
TCCGAGACCAGGTACTGCCT
TCCGAGACCATAGAATTAAC
TCCGAGACCAGCCATTCTCC
TCCGAGACCATGCCGGCAGA
TCCGAGACCATTACCGAGGC
TCCGAGACCAATCATATTAG
TCCGAGACCATGGTCAGCCA
TCCGAGACCAACTATGCAAT
TCCGAGACCACGACGCGACT
TCCGAGACCAGATACGGAAC
TCCGAGACCATTATCCGGAT
TCCGAGACCATAGAGTAATA
TCCGAGACCAGCAGGTCCGT
TCCGAGACCATCGGCCTTAC
TCCGAGACCAAGAACGTCTC
TCCGAGACCACCAGTTCCAA
TCCGAGACCAGGCGTTAAGG
TCCGAGACCAACTTAACCTT
TCCGAGACCACAACCGCTAA
TCCGAGACCAGACCTTGATA
TCCGAGACCATCTGATACCA
TCCGAGACCAGAAGATCGAG
TCCGAGACCAAGGAGCGGTA
TCCGAGACCAAAGAAGCTAG
TCCGAGACCATCCGGCCTCG
TCCGAGACCAAGAGAAGGTT
TCCGAGACCACATACTCCGA
TCCGAGACCAGCTAACTTGC
TCCGAGACCAAATCCATCTT
TCCGAGACCAGGCTGAGCTC
TCCGAGACCACCGATTCCTG
TCCGAGACCAACCGCCAACC
TCCGAGACCATGGCCTGAAG
TCCGAGACCAAACCTCATTC
TCCGAGACCAATAAGGAGCA
TCCGAGACCACGAACGCCGG
TCCGAGACCAGGTATGCTTG
TCCGAGACCAAACCTGCGTA
TCCGAGACCAGGCAGACGCC
TCCGAGACCATAGCCGTCAT
TCCGAGACCACCTGGAAGAG
TCCGAGACCAGGAGGTTCTA
TCCGAGACCACTAGTAGTCT
TCCGAGACCAATCATCAACG
TCCGAGACCAACGCGAGATT
TCCGAGACCAGAAGAGGCAT
TCCGAGACCAGGTATCCGCC
TCCGAGACCAAACTAGGCGC
TCCGAGACCATCGCTAAGCA
TCCGAGACCATATATACTAA
TCCGAGACCAACTTGCTAGA
TCCGAGACCAAACCATTGGA
TCCGAGACCATCGCGGTTGG
TCCGAGACCACGTAGTTACC
TCCGAGACCATCCAATCATC
TCCGAGACCAAATCGATAAT
TCCGAGACCACCATTATCTA
TCCGAGACCATCAACGTAAG
TCCGAGACCATCTAATAGTA
TCCGAGACCAAACCGCTGGT
TCCGAGACCAGATCGCTTCT
TCCGAGACCACTAACTAGAT
TCCGAGACCAGCTGGAACTT
TCCGAGACCAAGGTTAGTTC
TCCGAGACCACATTCGACGG
TCCGAGACCACATTCAATCA
TCCGAGACCACGGATTAGAA
TCCGAGACCAATCGGCTATC
TCCGAGACCACCTTGATCGT
TCCGAGACCAACGAAGTCAA
TCCGAGACCATTACCTCGAC
TCCGAGACCAGGAGGATAGC
TCCGAGACCAGGCTCTCTAT
TCCGAGACCAGGTTGGCGAC
TCCGAGACCAGTAGATGCGC
TCCGAGACCAAGGACTGCGA
TCCGAGACCAGAGGCTTATT
TCCGAGACCAACGGAGAATA
TCCGAGACCAGACGAGGTTG
TCCGAGACCATTCTCTGAGA
TCCGAGACCATAGAATAGCC
TCCGAGACCATGGCAGAAGT
TCCGAGACCACGAAGGCATG
TCCGAGACCAAGCGATCCGC
TCCGAGACCAATGAGTTCTC
TCCGAGACCAGTAGATCGTT
TCCGAGACCATCGGTAAGGC
TCCGAGACCAACTCGACGCC
TCCGAGACCACGCCAGGCAT
TCCGAGACCAATTAACTTAA
TCCGAGACCACTGGTTGGTT
TCCGAGACCACCTGCATCAA
TCCGAGACCAGCTCGAATCA
TCCGAGACCACTTCATTAGA
TCCGAGACCAAATTGAGAGA
TCCGAGACCAACGCTTCTCT
TCCGAGACCACCATCGGACC
TCCGAGACCAGAGGTCGGTT
TCCGAGACCAACGATAGACT
TCCGAGACCACCTATCATAA
TCCGAGACCAAATACCAGTT
TCCGAGACCACGTATTGAGA
TCCGAGACCACCGCGCAGGT
TCCGAGACCATCTGACGAGG
TCCGAGACCAGGCTCGAGAT
TCCGAGACCAAATCGAACTC
TCCGAGACCAGTAGTTGGAT
TCCGAGACCAATATGCCATC
TCCGAGACCAGGCATCTACC
TCCGAGACCAACGCGCTCCT
TCCGAGACCAGCGGCCAATC
TCCGAGACCAAATCCGGTCA
TCCGAGACCAGCGGTTATTG
TCCGAGACCATAGCCAGCAA
TCCGAGACCAACTCTACTGG
TCCGAGACCAGATTCCGGAA
TCCGAGACCATCCTCTCCGT
TCCGAGACCAGGACGACGCA
TCCGAGACCACCTAAGCGGT
TCCGAGACCAAAGTACGTTA
TCCGAGACCATTCTCTACTA
TCCGAGACCAAGCGTCGTAT
TCCGAGACCAACGCGTATCG
TCCGAGACCACTATTAACCA
TCCGAGACCACATCCAGCCA
TCCGAGACCATCGGCGTCGT
TCCGAGACCACCTGAGAGCA
TCCGAGACCATGGCATAACG
TCCGAGACCAATAACCGTTC
TCCGAGACCACGTCTATGAA
TCCGAGACCACGTAAGGAGT
TCCGAGACCAGAATGAGGAG
TCCGAGACCACCAGGCTCTT
TCCGAGACCAGACCAATGCG
TCCGAGACCACATGACTCAA
TCCGAGACCAGATCCAGCGT
TCCGAGACCAGGCTGCCTTA
TCCGAGACCAGCCTGATATA
TCCGAGACCAACCAGTATAA
TCCGAGACCATCTCTCATCC
TCCGAGACCAAGGTCTATGG
TCCGAGACCACGAATCTCCT
TCCGAGACCAAAGCATCCTA
TCCGAGACCAAGGCCGGTAA
TCCGAGACCAATCCATCAGG
TCCGAGACCAAGGTAGAGCT
TCCGAGACCAACTCCGCCAA
TCCGAGACCATGAGACTCTA
TCCGAGACCATTCTATAGAG
TCCGAGACCAGCCTCAGCAT
TCCGAGACCATCCGCCGGTC
TCCGAGACCATTCGCTGCCT
TCCGAGACCAAGCAAGAACC
TCCGAGACCAGGCTATTCGA
TCCGAGACCACTGAAGAGAC
TCCGAGACCAGCCATCAACT
TCCGAGACCACTCGGAGCAA
TCCGAGACCATTGCAGCATT
TCCGAGACCAACGTTGAATG
TCCGAGACCAGCGGAGTCGA
TCCGAGACCATCTAGTCAAG
TCCGAGACCAATCTAGGTTC
TCCGAGACCATGCCTAACTT
TCCGAGACCAGGATTCTATC
TCCGAGACCATTGATATGAA
TCCGAGACCATCTATCGGTA
TCCGAGACCAGGCTTCTGGA
TCCGAGACCAACTGGTAGAT
TCCGAGACCAGGCGGTTGAC
TCCGAGACCACGGTCAAGAA
TCCGAGACCACGCTCCTAAC
TCCGAGACCAATCCATGACT
TCCGAGACCAAACCTGGTCT
TCCGAGACCAACCGAAGACC
TCCGAGACCAGGTACCGGCA
TCCGAGACCAAAGCCAGTTA
TCCGAGACCATCTTGCCGAC
TCCGAGACCAAAGACCGTTG
TCCGAGACCAAGGTTAGCAT
TCCGAGACCATTCGCCTCCA
TCCGAGACCAAGAGCCAAGG
TCCGAGACCAAATACCATCC
TCCGAGACCAAGCTCTCCTC
TCCGAGACCACTTGATTGCC
TCCGAGACCAAGCTTATCCG
TCCGAGACCAAAGAATCTGA
TCCGAGACCACATCTCTGCA
TCCGAGACCAACCTGGCCAA
TCCGAGACCATAACTGGTTA
TCCGAGACCATTGCTAACGG
TCCGAGACCAACTAGAGAGT
TCCGAGACCAAATGCCGCTT
TCCGAGACCATATAGACGCA
TCCGAGACCATCAATCGCAT
TCCGAGACCATTCTTAATAA
TCCGAGACCAGTCCTAGAGG
TCCGAGACCAATATTGATAC
TCCGAGACCACCGCTGCCAG
TCCGAGACCACCTAGTACGT
TCCGAGACCACAATTACCGT
TCCGAGACCAGGCCGTAGTC
TCCGAGACCACGATTACGGC
TCCGAGACCATAATGAACGA
TCCGAGACCACCGTTCCTTA
TCCGAGACCAGGTACCATAT
TCCGAGACCACCGATTCGCA
TCCGAGACCAATGGCTCTGC
TCCGAGACCAGTATAATACG
TCCGAGACCAATCAGCAAGT
TCCGAGACCAGGCGAACTCG
TCCGAGACCATTAATTGAAT
TCCGAGACCATTAGGACCGG
TCCGAGACCAAAGTAAGAGC
TCCGAGACCACCTTGGTCCA
TCCGAGACCACATCAGAATG
TCCGAGACCATTATAGCAGA
TCCGAGACCATTACTTGGAA
TCCGAGACCAGCTCAGCCGG
TCCGAGACCAACGTCCGCAG
TCCGAGACCATTGACTGACG
TCCGAGACCATTGCGAGGCA
TCCGAGACCATTCCAACCGC
TCCGAGACCATAACCTTCGG
TCCGAGACCATCAAGCCGAT
TCCGAGACCACTTGCAACCT
TCCGAGACCACCATCGCGAA
TCCGAGACCATAGACTTCTT
TCCGAGACCAGTCCTTAAGA
TCCGAGACCAAGTAACGGTC
TCCGAGACCAGTTCGTCAGA
TCCGAGACCACGCCTAATGC
TCCGAGACCAACCGGAATTA
TCCGAGACCATAGGCCATAG
TCCGAGACCATAACTCTTAG
TCCGAGACCATATGAGTTAA
TCCGAGACCATATCATGATC
TCCGAGACCAGAGCATATGG
TCCGAGACCATAACGATCCA
TCCGAGACCACGGCGTAACT
TCCGAGACCACGTCGCAGCC
TCCGAGACCAGTAGCTCCAT
TCCGAGACCATTGCCTTGGC
TCCGAGACCATGCTAATTCT
TCCGAGACCAGTCCTACTTG
TCCGAGACCAGGTAGGTTAG
TCCGAGACCAGAGCATCATT
TCCGAGACCACCGCTCCGGC
TCCGAGACCATTCTTCCGGT
TCCGAGACCAAGGAGAGAAC
TCCGAGACCATAACTCAATT
TCCGAGACCAACTATAGGTT
TCCGAGACCACAAGATGCCG
TCCGAGACCAAACGTCTAGT
TCCGAGACCAAGGTATACTC
TCCGAGACCATTCATAGGAC
TCCGAGACCAGGAGGCCTCC
TCCGAGACCATTCAATATAA
TCCGAGACCAACGTCATATA
TCCGAGACCATTGACCAGGA
TCCGAGACCACGGTTGCGCG
TCCGAGACCACAAGGAGGTC
TCCGAGACCATTACGATGAA
TCCGAGACCATTGCTGGCAT
TCCGAGACCAGAGGCATCAA
TCCGAGACCAATTCGACCAA
TCCGAGACCAGCCGTATGCT
TCCGAGACCACTGAACTGGT
TCCGAGACCACATAACCAGC
TCCGAGACCAAAGTTGCCAT
TCCGAGACCAAGGCCGCTCG
TCCGAGACCAAGGTAATAGG
TCCGAGACCAGTACTAGTAA
TCCGAGACCAGCGCGGTAGT
TCCGAGACCACTGGATTAGT
TCCGAGACCATTGGATCCTT
TCCGAGACCATTGGAATCTC
TCCGAGACCAACCTGGACGC
TCCGAGACCACCTGACGTTC
TCCGAGACCAGCGTTCAGCT
TCCGAGACCATTAGCAATAA
TCCGAGACCATTGATGCTAT
TCCGAGACCACTCTGCGGCA
TCCGAGACCAAATAATACCA
TCCGAGACCAACGCCGTTCA
TCCGAGACCATTCGCTTACG
TCCGAGACCATACGGCTACG
TCCGAGACCATTCTTATCGA
TCCGAGACCATTCCATGGCA
TCCGAGACCAAAGTAGTCAG
TCCGAGACCATCAGCTCTAA
TCCGAGACCACGAATAGATG
TCCGAGACCACGGAGATCCG
TCCGAGACCAACCGCAGAAT
TCCGAGACCATCTCCTATAA
TCCGAGACCACAACCTATAT
TCCGAGACCAAGTCGAGAAG
TCCGAGACCAAAGACGGCCA
TCCGAGACCAGCCAACGCCA
TCCGAGACCATCTACCATTA
TCCGAGACCACTTGCGGTCT
TCCGAGACCATTACGTATAC
TCCGAGACCACGATTGGTTA
TCCGAGACCAACTTAACTAG
TCCGAGACCAGCAGACCGGT
TCCGAGACCATGAGTCCAGA
TCCGAGACCATGGAGAATTC
TCCGAGACCAACCAGCCTTA
TCCGAGACCAGGCGAGCTTA
TCCGAGACCATCGAGGAGTA
TCCGAGACCACCTTACTCCT
TCCGAGACCATCAGACGAAC
TCCGAGACCACCGTCCAGTA
TCCGAGACCAGTTCCGCTAA
TCCGAGACCACAGATTCGAT
TCCGAGACCATGCATATAAC
TCCGAGACCATAGGCAGATA
TCCGAGACCATATGCCGAGT
TCCGAGACCAATAGTCGTAG
TCCGAGACCAGGATGCAGCA
TCCGAGACCACCGCTATATT
TCCGAGACCAATCGAGTCGC
TCCGAGACCAGCGACGCAGA
TCCGAGACCAAATGGTCGAC
TCCGAGACCATGGAACTAGA
TCCGAGACCAGTCCAACTCA
TCCGAGACCAGTTATGGATC
TCCGAGACCATTATAAGAAC
TCCGAGACCACAAGCTTCAT
TCCGAGACCACTGATTAAGA
TCCGAGACCATACTTACTTA
TCCGAGACCAGGATCTGCAG
TCCGAGACCAATGCAATATG
TCCGAGACCATTCCTAGACC
TCCGAGACCAACTGCCGATA
TCCGAGACCATCCAGAAGGT
TCCGAGACCATTCAAGACCA
TCCGAGACCATATTACTCAT
TCCGAGACCAAACTGATCTT
TCCGAGACCACCGCGGACCG
TCCGAGACCAAATACGCAGG
TCCGAGACCAGGTCGCGTCA
TCCGAGACCAAATTATCAGC
TCCGAGACCACAGCTATCGT
TCCGAGACCAATTGCGCTGA
TCCGAGACCATTGGTAGGCG
TCCGAGACCAAGCTAAGGTA
TCCGAGACCATCGTAGAGAA
TCCGAGACCATGATGGCCTT
TCCGAGACCATGGAAGTACC
TCCGAGACCACTCCAAGGAT
TCCGAGACCAAGATATATCG
TCCGAGACCACATGCTGGTT
TCCGAGACCATCCTCGAGTC
TCCGAGACCAGCAAGGAATA
TCCGAGACCAGGCATAGCTT
TCCGAGACCACTACGGTAGC
TCCGAGACCAAGTAAGCATA
TCCGAGACCACGCCTCGAAC
TCCGAGACCATTAGGATCTA
TCCGAGACCAACTACTGAAG
TCCGAGACCAAATCTGGAGT
TAGTACTCGGTTCTCGCATG
TAGTACTCGGTCCTACCAGT
TAGTACTCGGGCGTTGGAGC
TAGTACTCGGGATCTTACGC
TAGTACTCGGCTGATGGTCA
TAGTACTCGGCCGAGAATCC
TAGTACTCGGGCCGCAACGA
TAGTACTCGGTGAGTCTGGC
TAGTACTCGGTGCGGACCTA
TAGTACTCGGACCTCGTTGA
TAGTACTCGGACGGAGGCGG
TAGTACTCGGTAGATCTACT
TAGTACTCGGAATTAAGACT
TAGTACTCGGCCATTGCGTT
TAGTACTCGGTTATTCATTC
TAGTACTCGGATCTCCGAAC
TAGTACTCGGTTGACTTCAG
TAGTACTCGGGGCAGGTATT
TAGTACTCGGAGAGCTATAA
TAGTACTCGGCTAAGAGAAG
TAGTACTCGGACTCAATAGG
TAGTACTCGGCTTGCGCCGC
TAGTACTCGGAATCGTAGCG
TAGTACTCGGGGTACTGCCT
TAGTACTCGGTAGAATTAAC
TAGTACTCGGGCCATTCTCC
TAGTACTCGGTGCCGGCAGA
TAGTACTCGGTTACCGAGGC
TAGTACTCGGATCATATTAG
TAGTACTCGGTGGTCAGCCA
TAGTACTCGGACTATGCAAT
TAGTACTCGGCGACGCGACT
TAGTACTCGGGATACGGAAC
TAGTACTCGGTTATCCGGAT
TAGTACTCGGTAGAGTAATA
TAGTACTCGGGCAGGTCCGT
TAGTACTCGGTCGGCCTTAC
TAGTACTCGGAGAACGTCTC
TAGTACTCGGCCAGTTCCAA
TAGTACTCGGGGCGTTAAGG
TAGTACTCGGACTTAACCTT
TAGTACTCGGCAACCGCTAA
TAGTACTCGGGACCTTGATA
TAGTACTCGGTCTGATACCA
TAGTACTCGGGAAGATCGAG
TAGTACTCGGAGGAGCGGTA
TAGTACTCGGAAGAAGCTAG
TAGTACTCGGTCCGGCCTCG
TAGTACTCGGAGAGAAGGTT
TAGTACTCGGCATACTCCGA
TAGTACTCGGGCTAACTTGC
TAGTACTCGGAATCCATCTT
TAGTACTCGGGGCTGAGCTC
TAGTACTCGGCCGATTCCTG
TAGTACTCGGACCGCCAACC
TAGTACTCGGTGGCCTGAAG
TAGTACTCGGAACCTCATTC
TAGTACTCGGATAAGGAGCA
TAGTACTCGGCGAACGCCGG
TAGTACTCGGGGTATGCTTG
TAGTACTCGGAACCTGCGTA
TAGTACTCGGGGCAGACGCC
TAGTACTCGGTAGCCGTCAT
TAGTACTCGGCCTGGAAGAG
TAGTACTCGGGGAGGTTCTA
TAGTACTCGGCTAGTAGTCT
TAGTACTCGGATCATCAACG
TAGTACTCGGACGCGAGATT
TAGTACTCGGGAAGAGGCAT
TAGTACTCGGGGTATCCGCC
TAGTACTCGGAACTAGGCGC
TAGTACTCGGTCGCTAAGCA
TAGTACTCGGTATATACTAA
TAGTACTCGGACTTGCTAGA
TAGTACTCGGAACCATTGGA
TAGTACTCGGTCGCGGTTGG
TAGTACTCGGCGTAGTTACC
TAGTACTCGGTCCAATCATC
TAGTACTCGGAATCGATAAT
TAGTACTCGGCCATTATCTA
TAGTACTCGGTCAACGTAAG
TAGTACTCGGTCTAATAGTA
TAGTACTCGGAACCGCTGGT
TAGTACTCGGGATCGCTTCT
TAGTACTCGGCTAACTAGAT
TAGTACTCGGGCTGGAACTT
TAGTACTCGGAGGTTAGTTC
TAGTACTCGGCATTCGACGG
TAGTACTCGGCATTCAATCA
TAGTACTCGGCGGATTAGAA
TAGTACTCGGATCGGCTATC
TAGTACTCGGCCTTGATCGT
TAGTACTCGGACGAAGTCAA
TAGTACTCGGTTACCTCGAC
TAGTACTCGGGGAGGATAGC
TAGTACTCGGGGCTCTCTAT
TAGTACTCGGGGTTGGCGAC
TAGTACTCGGGTAGATGCGC
TAGTACTCGGAGGACTGCGA
TAGTACTCGGGAGGCTTATT
TAGTACTCGGACGGAGAATA
TAGTACTCGGGACGAGGTTG
TAGTACTCGGTTCTCTGAGA
TAGTACTCGGTAGAATAGCC
TAGTACTCGGTGGCAGAAGT
TAGTACTCGGCGAAGGCATG
TAGTACTCGGAGCGATCCGC
TAGTACTCGGATGAGTTCTC
TAGTACTCGGGTAGATCGTT
TAGTACTCGGTCGGTAAGGC
TAGTACTCGGACTCGACGCC
TAGTACTCGGCGCCAGGCAT
TAGTACTCGGATTAACTTAA
TAGTACTCGGCTGGTTGGTT
TAGTACTCGGCCTGCATCAA
TAGTACTCGGGCTCGAATCA
TAGTACTCGGCTTCATTAGA
TAGTACTCGGAATTGAGAGA
TAGTACTCGGACGCTTCTCT
TAGTACTCGGCCATCGGACC
TAGTACTCGGGAGGTCGGTT
TAGTACTCGGACGATAGACT
TAGTACTCGGCCTATCATAA
TAGTACTCGGAATACCAGTT
TAGTACTCGGCGTATTGAGA
TAGTACTCGGCCGCGCAGGT
TAGTACTCGGTCTGACGAGG
TAGTACTCGGGGCTCGAGAT
TAGTACTCGGAATCGAACTC
TAGTACTCGGGTAGTTGGAT
TAGTACTCGGATATGCCATC
TAGTACTCGGGGCATCTACC
TAGTACTCGGACGCGCTCCT
TAGTACTCGGGCGGCCAATC
TAGTACTCGGAATCCGGTCA
TAGTACTCGGGCGGTTATTG
TAGTACTCGGTAGCCAGCAA
TAGTACTCGGACTCTACTGG
TAGTACTCGGGATTCCGGAA
TAGTACTCGGTCCTCTCCGT
TAGTACTCGGGGACGACGCA
TAGTACTCGGCCTAAGCGGT
TAGTACTCGGAAGTACGTTA
TAGTACTCGGTTCTCTACTA
TAGTACTCGGAGCGTCGTAT
TAGTACTCGGACGCGTATCG
TAGTACTCGGCTATTAACCA
TAGTACTCGGCATCCAGCCA
TAGTACTCGGTCGGCGTCGT
TAGTACTCGGCCTGAGAGCA
TAGTACTCGGTGGCATAACG
TAGTACTCGGATAACCGTTC
TAGTACTCGGCGTCTATGAA
TAGTACTCGGCGTAAGGAGT
TAGTACTCGGGAATGAGGAG
TAGTACTCGGCCAGGCTCTT
TAGTACTCGGGACCAATGCG
TAGTACTCGGCATGACTCAA
TAGTACTCGGGATCCAGCGT
TAGTACTCGGGGCTGCCTTA
TAGTACTCGGGCCTGATATA
TAGTACTCGGACCAGTATAA
TAGTACTCGGTCTCTCATCC
TAGTACTCGGAGGTCTATGG
TAGTACTCGGCGAATCTCCT
TAGTACTCGGAAGCATCCTA
TAGTACTCGGAGGCCGGTAA
TAGTACTCGGATCCATCAGG
TAGTACTCGGAGGTAGAGCT
TAGTACTCGGACTCCGCCAA
TAGTACTCGGTGAGACTCTA
TAGTACTCGGTTCTATAGAG
TAGTACTCGGGCCTCAGCAT
TAGTACTCGGTCCGCCGGTC
TAGTACTCGGTTCGCTGCCT
TAGTACTCGGAGCAAGAACC
TAGTACTCGGGGCTATTCGA
TAGTACTCGGCTGAAGAGAC
TAGTACTCGGGCCATCAACT
TAGTACTCGGCTCGGAGCAA
TAGTACTCGGTTGCAGCATT
TAGTACTCGGACGTTGAATG
TAGTACTCGGGCGGAGTCGA
TAGTACTCGGTCTAGTCAAG
TAGTACTCGGATCTAGGTTC
TAGTACTCGGTGCCTAACTT
TAGTACTCGGGGATTCTATC
TAGTACTCGGTTGATATGAA
TAGTACTCGGTCTATCGGTA
TAGTACTCGGGGCTTCTGGA
TAGTACTCGGACTGGTAGAT
TAGTACTCGGGGCGGTTGAC
TAGTACTCGGCGGTCAAGAA
TAGTACTCGGCGCTCCTAAC
TAGTACTCGGATCCATGACT
TAGTACTCGGAACCTGGTCT
TAGTACTCGGACCGAAGACC
TAGTACTCGGGGTACCGGCA
TAGTACTCGGAAGCCAGTTA
TAGTACTCGGTCTTGCCGAC
TAGTACTCGGAAGACCGTTG
TAGTACTCGGAGGTTAGCAT
TAGTACTCGGTTCGCCTCCA
TAGTACTCGGAGAGCCAAGG
TAGTACTCGGAATACCATCC
TAGTACTCGGAGCTCTCCTC
TAGTACTCGGCTTGATTGCC
TAGTACTCGGAGCTTATCCG
TAGTACTCGGAAGAATCTGA
TAGTACTCGGCATCTCTGCA
TAGTACTCGGACCTGGCCAA
TAGTACTCGGTAACTGGTTA
TAGTACTCGGTTGCTAACGG
TAGTACTCGGACTAGAGAGT
TAGTACTCGGAATGCCGCTT
TAGTACTCGGTATAGACGCA
TAGTACTCGGTCAATCGCAT
TAGTACTCGGTTCTTAATAA
TAGTACTCGGGTCCTAGAGG
TAGTACTCGGATATTGATAC
TAGTACTCGGCCGCTGCCAG
TAGTACTCGGCCTAGTACGT
TAGTACTCGGCAATTACCGT
TAGTACTCGGGGCCGTAGTC
TAGTACTCGGCGATTACGGC
TAGTACTCGGTAATGAACGA
TAGTACTCGGCCGTTCCTTA
TAGTACTCGGGGTACCATAT
TAGTACTCGGCCGATTCGCA
TAGTACTCGGATGGCTCTGC
TAGTACTCGGGTATAATACG
TAGTACTCGGATCAGCAAGT
TAGTACTCGGGGCGAACTCG
TAGTACTCGGTTAATTGAAT
TAGTACTCGGTTAGGACCGG
TAGTACTCGGAAGTAAGAGC
TAGTACTCGGCCTTGGTCCA
TAGTACTCGGCATCAGAATG
TAGTACTCGGTTATAGCAGA
TAGTACTCGGTTACTTGGAA
TAGTACTCGGGCTCAGCCGG
TAGTACTCGGACGTCCGCAG
TAGTACTCGGTTGACTGACG
TAGTACTCGGTTGCGAGGCA
TAGTACTCGGTTCCAACCGC
TAGTACTCGGTAACCTTCGG
TAGTACTCGGTCAAGCCGAT
TAGTACTCGGCTTGCAACCT
TAGTACTCGGCCATCGCGAA
TAGTACTCGGTAGACTTCTT
TAGTACTCGGGTCCTTAAGA
TAGTACTCGGAGTAACGGTC
TAGTACTCGGGTTCGTCAGA
TAGTACTCGGCGCCTAATGC
TAGTACTCGGACCGGAATTA
TAGTACTCGGTAGGCCATAG
TAGTACTCGGTAACTCTTAG
TAGTACTCGGTATGAGTTAA
TAGTACTCGGTATCATGATC
TAGTACTCGGGAGCATATGG
TAGTACTCGGTAACGATCCA
TAGTACTCGGCGGCGTAACT
TAGTACTCGGCGTCGCAGCC
TAGTACTCGGGTAGCTCCAT
TAGTACTCGGTTGCCTTGGC
TAGTACTCGGTGCTAATTCT
TAGTACTCGGGTCCTACTTG
TAGTACTCGGGGTAGGTTAG
TAGTACTCGGGAGCATCATT
TAGTACTCGGCCGCTCCGGC
TAGTACTCGGTTCTTCCGGT
TAGTACTCGGAGGAGAGAAC
TAGTACTCGGTAACTCAATT
TAGTACTCGGACTATAGGTT
TAGTACTCGGCAAGATGCCG
TAGTACTCGGAACGTCTAGT
TAGTACTCGGAGGTATACTC
TAGTACTCGGTTCATAGGAC
TAGTACTCGGGGAGGCCTCC
TAGTACTCGGTTCAATATAA
TAGTACTCGGACGTCATATA
TAGTACTCGGTTGACCAGGA
TAGTACTCGGCGGTTGCGCG
TAGTACTCGGCAAGGAGGTC
TAGTACTCGGTTACGATGAA
TAGTACTCGGTTGCTGGCAT
TAGTACTCGGGAGGCATCAA
TAGTACTCGGATTCGACCAA
TAGTACTCGGGCCGTATGCT
TAGTACTCGGCTGAACTGGT
TAGTACTCGGCATAACCAGC
TAGTACTCGGAAGTTGCCAT
TAGTACTCGGAGGCCGCTCG
TAGTACTCGGAGGTAATAGG
TAGTACTCGGGTACTAGTAA
TAGTACTCGGGCGCGGTAGT
TAGTACTCGGCTGGATTAGT
TAGTACTCGGTTGGATCCTT
TAGTACTCGGTTGGAATCTC
TAGTACTCGGACCTGGACGC
TAGTACTCGGCCTGACGTTC
TAGTACTCGGGCGTTCAGCT
TAGTACTCGGTTAGCAATAA
TAGTACTCGGTTGATGCTAT
TAGTACTCGGCTCTGCGGCA
TAGTACTCGGAATAATACCA
TAGTACTCGGACGCCGTTCA
TAGTACTCGGTTCGCTTACG
TAGTACTCGGTACGGCTACG
TAGTACTCGGTTCTTATCGA
TAGTACTCGGTTCCATGGCA
TAGTACTCGGAAGTAGTCAG
TAGTACTCGGTCAGCTCTAA
TAGTACTCGGCGAATAGATG
TAGTACTCGGCGGAGATCCG
TAGTACTCGGACCGCAGAAT
TAGTACTCGGTCTCCTATAA
TAGTACTCGGCAACCTATAT
TAGTACTCGGAGTCGAGAAG
TAGTACTCGGAAGACGGCCA
TAGTACTCGGGCCAACGCCA
TAGTACTCGGTCTACCATTA
TAGTACTCGGCTTGCGGTCT
TAGTACTCGGTTACGTATAC
TAGTACTCGGCGATTGGTTA
TAGTACTCGGACTTAACTAG
TAGTACTCGGGCAGACCGGT
TAGTACTCGGTGAGTCCAGA
TAGTACTCGGTGGAGAATTC
TAGTACTCGGACCAGCCTTA
TAGTACTCGGGGCGAGCTTA
TAGTACTCGGTCGAGGAGTA
TAGTACTCGGCCTTACTCCT
TAGTACTCGGTCAGACGAAC
TAGTACTCGGCCGTCCAGTA
TAGTACTCGGGTTCCGCTAA
TAGTACTCGGCAGATTCGAT
TAGTACTCGGTGCATATAAC
TAGTACTCGGTAGGCAGATA
TAGTACTCGGTATGCCGAGT
TAGTACTCGGATAGTCGTAG
TAGTACTCGGGGATGCAGCA
TAGTACTCGGCCGCTATATT
TAGTACTCGGATCGAGTCGC
TAGTACTCGGGCGACGCAGA
TAGTACTCGGAATGGTCGAC
TAGTACTCGGTGGAACTAGA
TAGTACTCGGGTCCAACTCA
TAGTACTCGGGTTATGGATC
TAGTACTCGGTTATAAGAAC
TAGTACTCGGCAAGCTTCAT
TAGTACTCGGCTGATTAAGA
TAGTACTCGGTACTTACTTA
TAGTACTCGGGGATCTGCAG
TAGTACTCGGATGCAATATG
TAGTACTCGGTTCCTAGACC
TAGTACTCGGACTGCCGATA
TAGTACTCGGTCCAGAAGGT
TAGTACTCGGTTCAAGACCA
TAGTACTCGGTATTACTCAT
TAGTACTCGGAACTGATCTT
TAGTACTCGGCCGCGGACCG
TAGTACTCGGAATACGCAGG
TAGTACTCGGGGTCGCGTCA
TAGTACTCGGAATTATCAGC
TAGTACTCGGCAGCTATCGT
TAGTACTCGGATTGCGCTGA
TAGTACTCGGTTGGTAGGCG
TAGTACTCGGAGCTAAGGTA
TAGTACTCGGTCGTAGAGAA
TAGTACTCGGTGATGGCCTT
TAGTACTCGGTGGAAGTACC
TAGTACTCGGCTCCAAGGAT
TAGTACTCGGAGATATATCG
TAGTACTCGGCATGCTGGTT
TAGTACTCGGTCCTCGAGTC
TAGTACTCGGGCAAGGAATA
TAGTACTCGGGGCATAGCTT
TAGTACTCGGCTACGGTAGC
TAGTACTCGGAGTAAGCATA
TAGTACTCGGCGCCTCGAAC
TAGTACTCGGTTAGGATCTA
TAGTACTCGGACTACTGAAG
TAGTACTCGGAATCTGGAGT
CTTCGTCATCTTCTCGCATG
CTTCGTCATCTCCTACCAGT
CTTCGTCATCGCGTTGGAGC
CTTCGTCATCGATCTTACGC
CTTCGTCATCCTGATGGTCA
CTTCGTCATCCCGAGAATCC
CTTCGTCATCGCCGCAACGA
CTTCGTCATCTGAGTCTGGC
CTTCGTCATCTGCGGACCTA
CTTCGTCATCACCTCGTTGA
CTTCGTCATCACGGAGGCGG
CTTCGTCATCTAGATCTACT
CTTCGTCATCAATTAAGACT
CTTCGTCATCCCATTGCGTT
CTTCGTCATCTTATTCATTC
CTTCGTCATCATCTCCGAAC
CTTCGTCATCTTGACTTCAG
CTTCGTCATCGGCAGGTATT
CTTCGTCATCAGAGCTATAA
CTTCGTCATCCTAAGAGAAG
CTTCGTCATCACTCAATAGG
CTTCGTCATCCTTGCGCCGC
CTTCGTCATCAATCGTAGCG
CTTCGTCATCGGTACTGCCT
CTTCGTCATCTAGAATTAAC
CTTCGTCATCGCCATTCTCC
CTTCGTCATCTGCCGGCAGA
CTTCGTCATCTTACCGAGGC
CTTCGTCATCATCATATTAG
CTTCGTCATCTGGTCAGCCA
CTTCGTCATCACTATGCAAT
CTTCGTCATCCGACGCGACT
CTTCGTCATCGATACGGAAC
CTTCGTCATCTTATCCGGAT
CTTCGTCATCTAGAGTAATA
CTTCGTCATCGCAGGTCCGT
CTTCGTCATCTCGGCCTTAC
CTTCGTCATCAGAACGTCTC
CTTCGTCATCCCAGTTCCAA
CTTCGTCATCGGCGTTAAGG
CTTCGTCATCACTTAACCTT
CTTCGTCATCCAACCGCTAA
CTTCGTCATCGACCTTGATA
CTTCGTCATCTCTGATACCA
CTTCGTCATCGAAGATCGAG
CTTCGTCATCAGGAGCGGTA
CTTCGTCATCAAGAAGCTAG
CTTCGTCATCTCCGGCCTCG
CTTCGTCATCAGAGAAGGTT
CTTCGTCATCCATACTCCGA
CTTCGTCATCGCTAACTTGC
CTTCGTCATCAATCCATCTT
CTTCGTCATCGGCTGAGCTC
CTTCGTCATCCCGATTCCTG
CTTCGTCATCACCGCCAACC
CTTCGTCATCTGGCCTGAAG
CTTCGTCATCAACCTCATTC
CTTCGTCATCATAAGGAGCA
CTTCGTCATCCGAACGCCGG
CTTCGTCATCGGTATGCTTG
CTTCGTCATCAACCTGCGTA
CTTCGTCATCGGCAGACGCC
CTTCGTCATCTAGCCGTCAT
CTTCGTCATCCCTGGAAGAG
CTTCGTCATCGGAGGTTCTA
CTTCGTCATCCTAGTAGTCT
CTTCGTCATCATCATCAACG
CTTCGTCATCACGCGAGATT
CTTCGTCATCGAAGAGGCAT
CTTCGTCATCGGTATCCGCC
CTTCGTCATCAACTAGGCGC
CTTCGTCATCTCGCTAAGCA
CTTCGTCATCTATATACTAA
CTTCGTCATCACTTGCTAGA
CTTCGTCATCAACCATTGGA
CTTCGTCATCTCGCGGTTGG
CTTCGTCATCCGTAGTTACC
CTTCGTCATCTCCAATCATC
CTTCGTCATCAATCGATAAT
CTTCGTCATCCCATTATCTA
CTTCGTCATCTCAACGTAAG
CTTCGTCATCTCTAATAGTA
CTTCGTCATCAACCGCTGGT
CTTCGTCATCGATCGCTTCT
CTTCGTCATCCTAACTAGAT
CTTCGTCATCGCTGGAACTT
CTTCGTCATCAGGTTAGTTC
CTTCGTCATCCATTCGACGG
CTTCGTCATCCATTCAATCA
CTTCGTCATCCGGATTAGAA
CTTCGTCATCATCGGCTATC
CTTCGTCATCCCTTGATCGT
CTTCGTCATCACGAAGTCAA
CTTCGTCATCTTACCTCGAC
CTTCGTCATCGGAGGATAGC
CTTCGTCATCGGCTCTCTAT
CTTCGTCATCGGTTGGCGAC
CTTCGTCATCGTAGATGCGC
CTTCGTCATCAGGACTGCGA
CTTCGTCATCGAGGCTTATT
CTTCGTCATCACGGAGAATA
CTTCGTCATCGACGAGGTTG
CTTCGTCATCTTCTCTGAGA
CTTCGTCATCTAGAATAGCC
CTTCGTCATCTGGCAGAAGT
CTTCGTCATCCGAAGGCATG
CTTCGTCATCAGCGATCCGC
CTTCGTCATCATGAGTTCTC
CTTCGTCATCGTAGATCGTT
CTTCGTCATCTCGGTAAGGC
CTTCGTCATCACTCGACGCC
CTTCGTCATCCGCCAGGCAT
CTTCGTCATCATTAACTTAA
CTTCGTCATCCTGGTTGGTT
CTTCGTCATCCCTGCATCAA
CTTCGTCATCGCTCGAATCA
CTTCGTCATCCTTCATTAGA
CTTCGTCATCAATTGAGAGA
CTTCGTCATCACGCTTCTCT
CTTCGTCATCCCATCGGACC
CTTCGTCATCGAGGTCGGTT
CTTCGTCATCACGATAGACT
CTTCGTCATCCCTATCATAA
CTTCGTCATCAATACCAGTT
CTTCGTCATCCGTATTGAGA
CTTCGTCATCCCGCGCAGGT
CTTCGTCATCTCTGACGAGG
CTTCGTCATCGGCTCGAGAT
CTTCGTCATCAATCGAACTC
CTTCGTCATCGTAGTTGGAT
CTTCGTCATCATATGCCATC
CTTCGTCATCGGCATCTACC
CTTCGTCATCACGCGCTCCT
CTTCGTCATCGCGGCCAATC
CTTCGTCATCAATCCGGTCA
CTTCGTCATCGCGGTTATTG
CTTCGTCATCTAGCCAGCAA
CTTCGTCATCACTCTACTGG
CTTCGTCATCGATTCCGGAA
CTTCGTCATCTCCTCTCCGT
CTTCGTCATCGGACGACGCA
CTTCGTCATCCCTAAGCGGT
CTTCGTCATCAAGTACGTTA
CTTCGTCATCTTCTCTACTA
CTTCGTCATCAGCGTCGTAT
CTTCGTCATCACGCGTATCG
CTTCGTCATCCTATTAACCA
CTTCGTCATCCATCCAGCCA
CTTCGTCATCTCGGCGTCGT
CTTCGTCATCCCTGAGAGCA
CTTCGTCATCTGGCATAACG
CTTCGTCATCATAACCGTTC
CTTCGTCATCCGTCTATGAA
CTTCGTCATCCGTAAGGAGT
CTTCGTCATCGAATGAGGAG
CTTCGTCATCCCAGGCTCTT
CTTCGTCATCGACCAATGCG
CTTCGTCATCCATGACTCAA
CTTCGTCATCGATCCAGCGT
CTTCGTCATCGGCTGCCTTA
CTTCGTCATCGCCTGATATA
CTTCGTCATCACCAGTATAA
CTTCGTCATCTCTCTCATCC
CTTCGTCATCAGGTCTATGG
CTTCGTCATCCGAATCTCCT
CTTCGTCATCAAGCATCCTA
CTTCGTCATCAGGCCGGTAA
CTTCGTCATCATCCATCAGG
CTTCGTCATCAGGTAGAGCT
CTTCGTCATCACTCCGCCAA
CTTCGTCATCTGAGACTCTA
CTTCGTCATCTTCTATAGAG
CTTCGTCATCGCCTCAGCAT
CTTCGTCATCTCCGCCGGTC
CTTCGTCATCTTCGCTGCCT
CTTCGTCATCAGCAAGAACC
CTTCGTCATCGGCTATTCGA
CTTCGTCATCCTGAAGAGAC
CTTCGTCATCGCCATCAACT
CTTCGTCATCCTCGGAGCAA
CTTCGTCATCTTGCAGCATT
CTTCGTCATCACGTTGAATG
CTTCGTCATCGCGGAGTCGA
CTTCGTCATCTCTAGTCAAG
CTTCGTCATCATCTAGGTTC
CTTCGTCATCTGCCTAACTT
CTTCGTCATCGGATTCTATC
CTTCGTCATCTTGATATGAA
CTTCGTCATCTCTATCGGTA
CTTCGTCATCGGCTTCTGGA
CTTCGTCATCACTGGTAGAT
CTTCGTCATCGGCGGTTGAC
CTTCGTCATCCGGTCAAGAA
CTTCGTCATCCGCTCCTAAC
CTTCGTCATCATCCATGACT
CTTCGTCATCAACCTGGTCT
CTTCGTCATCACCGAAGACC
CTTCGTCATCGGTACCGGCA
CTTCGTCATCAAGCCAGTTA
CTTCGTCATCTCTTGCCGAC
CTTCGTCATCAAGACCGTTG
CTTCGTCATCAGGTTAGCAT
CTTCGTCATCTTCGCCTCCA
CTTCGTCATCAGAGCCAAGG
CTTCGTCATCAATACCATCC
CTTCGTCATCAGCTCTCCTC
CTTCGTCATCCTTGATTGCC
CTTCGTCATCAGCTTATCCG
CTTCGTCATCAAGAATCTGA
CTTCGTCATCCATCTCTGCA
CTTCGTCATCACCTGGCCAA
CTTCGTCATCTAACTGGTTA
CTTCGTCATCTTGCTAACGG
CTTCGTCATCACTAGAGAGT
CTTCGTCATCAATGCCGCTT
CTTCGTCATCTATAGACGCA
CTTCGTCATCTCAATCGCAT
CTTCGTCATCTTCTTAATAA
CTTCGTCATCGTCCTAGAGG
CTTCGTCATCATATTGATAC
CTTCGTCATCCCGCTGCCAG
CTTCGTCATCCCTAGTACGT
CTTCGTCATCCAATTACCGT
CTTCGTCATCGGCCGTAGTC
CTTCGTCATCCGATTACGGC
CTTCGTCATCTAATGAACGA
CTTCGTCATCCCGTTCCTTA
CTTCGTCATCGGTACCATAT
CTTCGTCATCCCGATTCGCA
CTTCGTCATCATGGCTCTGC
CTTCGTCATCGTATAATACG
CTTCGTCATCATCAGCAAGT
CTTCGTCATCGGCGAACTCG
CTTCGTCATCTTAATTGAAT
CTTCGTCATCTTAGGACCGG
CTTCGTCATCAAGTAAGAGC
CTTCGTCATCCCTTGGTCCA
CTTCGTCATCCATCAGAATG
CTTCGTCATCTTATAGCAGA
CTTCGTCATCTTACTTGGAA
CTTCGTCATCGCTCAGCCGG
CTTCGTCATCACGTCCGCAG
CTTCGTCATCTTGACTGACG
CTTCGTCATCTTGCGAGGCA
CTTCGTCATCTTCCAACCGC
CTTCGTCATCTAACCTTCGG
CTTCGTCATCTCAAGCCGAT
CTTCGTCATCCTTGCAACCT
CTTCGTCATCCCATCGCGAA
CTTCGTCATCTAGACTTCTT
CTTCGTCATCGTCCTTAAGA
CTTCGTCATCAGTAACGGTC
CTTCGTCATCGTTCGTCAGA
CTTCGTCATCCGCCTAATGC
CTTCGTCATCACCGGAATTA
CTTCGTCATCTAGGCCATAG
CTTCGTCATCTAACTCTTAG
CTTCGTCATCTATGAGTTAA
CTTCGTCATCTATCATGATC
CTTCGTCATCGAGCATATGG
CTTCGTCATCTAACGATCCA
CTTCGTCATCCGGCGTAACT
CTTCGTCATCCGTCGCAGCC
CTTCGTCATCGTAGCTCCAT
CTTCGTCATCTTGCCTTGGC
CTTCGTCATCTGCTAATTCT
CTTCGTCATCGTCCTACTTG
CTTCGTCATCGGTAGGTTAG
CTTCGTCATCGAGCATCATT
CTTCGTCATCCCGCTCCGGC
CTTCGTCATCTTCTTCCGGT
CTTCGTCATCAGGAGAGAAC
CTTCGTCATCTAACTCAATT
CTTCGTCATCACTATAGGTT
CTTCGTCATCCAAGATGCCG
CTTCGTCATCAACGTCTAGT
CTTCGTCATCAGGTATACTC
CTTCGTCATCTTCATAGGAC
CTTCGTCATCGGAGGCCTCC
CTTCGTCATCTTCAATATAA
CTTCGTCATCACGTCATATA
CTTCGTCATCTTGACCAGGA
CTTCGTCATCCGGTTGCGCG
CTTCGTCATCCAAGGAGGTC
CTTCGTCATCTTACGATGAA
CTTCGTCATCTTGCTGGCAT
CTTCGTCATCGAGGCATCAA
CTTCGTCATCATTCGACCAA
CTTCGTCATCGCCGTATGCT
CTTCGTCATCCTGAACTGGT
CTTCGTCATCCATAACCAGC
CTTCGTCATCAAGTTGCCAT
CTTCGTCATCAGGCCGCTCG
CTTCGTCATCAGGTAATAGG
CTTCGTCATCGTACTAGTAA
CTTCGTCATCGCGCGGTAGT
CTTCGTCATCCTGGATTAGT
CTTCGTCATCTTGGATCCTT
CTTCGTCATCTTGGAATCTC
CTTCGTCATCACCTGGACGC
CTTCGTCATCCCTGACGTTC
CTTCGTCATCGCGTTCAGCT
CTTCGTCATCTTAGCAATAA
CTTCGTCATCTTGATGCTAT
CTTCGTCATCCTCTGCGGCA
CTTCGTCATCAATAATACCA
CTTCGTCATCACGCCGTTCA
CTTCGTCATCTTCGCTTACG
CTTCGTCATCTACGGCTACG
CTTCGTCATCTTCTTATCGA
CTTCGTCATCTTCCATGGCA
CTTCGTCATCAAGTAGTCAG
CTTCGTCATCTCAGCTCTAA
CTTCGTCATCCGAATAGATG
CTTCGTCATCCGGAGATCCG
CTTCGTCATCACCGCAGAAT
CTTCGTCATCTCTCCTATAA
CTTCGTCATCCAACCTATAT
CTTCGTCATCAGTCGAGAAG
CTTCGTCATCAAGACGGCCA
CTTCGTCATCGCCAACGCCA
CTTCGTCATCTCTACCATTA
CTTCGTCATCCTTGCGGTCT
CTTCGTCATCTTACGTATAC
CTTCGTCATCCGATTGGTTA
CTTCGTCATCACTTAACTAG
CTTCGTCATCGCAGACCGGT
CTTCGTCATCTGAGTCCAGA
CTTCGTCATCTGGAGAATTC
CTTCGTCATCACCAGCCTTA
CTTCGTCATCGGCGAGCTTA
CTTCGTCATCTCGAGGAGTA
CTTCGTCATCCCTTACTCCT
CTTCGTCATCTCAGACGAAC
CTTCGTCATCCCGTCCAGTA
CTTCGTCATCGTTCCGCTAA
CTTCGTCATCCAGATTCGAT
CTTCGTCATCTGCATATAAC
CTTCGTCATCTAGGCAGATA
CTTCGTCATCTATGCCGAGT
CTTCGTCATCATAGTCGTAG
CTTCGTCATCGGATGCAGCA
CTTCGTCATCCCGCTATATT
CTTCGTCATCATCGAGTCGC
CTTCGTCATCGCGACGCAGA
CTTCGTCATCAATGGTCGAC
CTTCGTCATCTGGAACTAGA
CTTCGTCATCGTCCAACTCA
CTTCGTCATCGTTATGGATC
CTTCGTCATCTTATAAGAAC
CTTCGTCATCCAAGCTTCAT
CTTCGTCATCCTGATTAAGA
CTTCGTCATCTACTTACTTA
CTTCGTCATCGGATCTGCAG
CTTCGTCATCATGCAATATG
CTTCGTCATCTTCCTAGACC
CTTCGTCATCACTGCCGATA
CTTCGTCATCTCCAGAAGGT
CTTCGTCATCTTCAAGACCA
CTTCGTCATCTATTACTCAT
CTTCGTCATCAACTGATCTT
CTTCGTCATCCCGCGGACCG
CTTCGTCATCAATACGCAGG
CTTCGTCATCGGTCGCGTCA
CTTCGTCATCAATTATCAGC
CTTCGTCATCCAGCTATCGT
CTTCGTCATCATTGCGCTGA
CTTCGTCATCTTGGTAGGCG
CTTCGTCATCAGCTAAGGTA
CTTCGTCATCTCGTAGAGAA
CTTCGTCATCTGATGGCCTT
CTTCGTCATCTGGAAGTACC
CTTCGTCATCCTCCAAGGAT
CTTCGTCATCAGATATATCG
CTTCGTCATCCATGCTGGTT
CTTCGTCATCTCCTCGAGTC
CTTCGTCATCGCAAGGAATA
CTTCGTCATCGGCATAGCTT
CTTCGTCATCCTACGGTAGC
CTTCGTCATCAGTAAGCATA
CTTCGTCATCCGCCTCGAAC
CTTCGTCATCTTAGGATCTA
CTTCGTCATCACTACTGAAG
CTTCGTCATCAATCTGGAGT
GAAGACTGCCTTCTCGCATG
GAAGACTGCCTCCTACCAGT
GAAGACTGCCGCGTTGGAGC
GAAGACTGCCGATCTTACGC
GAAGACTGCCCTGATGGTCA
GAAGACTGCCCCGAGAATCC
GAAGACTGCCGCCGCAACGA
GAAGACTGCCTGAGTCTGGC
GAAGACTGCCTGCGGACCTA
GAAGACTGCCACCTCGTTGA
GAAGACTGCCACGGAGGCGG
GAAGACTGCCTAGATCTACT
GAAGACTGCCAATTAAGACT
GAAGACTGCCCCATTGCGTT
GAAGACTGCCTTATTCATTC
GAAGACTGCCATCTCCGAAC
GAAGACTGCCTTGACTTCAG
GAAGACTGCCGGCAGGTATT
GAAGACTGCCAGAGCTATAA
GAAGACTGCCCTAAGAGAAG
GAAGACTGCCACTCAATAGG
GAAGACTGCCCTTGCGCCGC
GAAGACTGCCAATCGTAGCG
GAAGACTGCCGGTACTGCCT
GAAGACTGCCTAGAATTAAC
GAAGACTGCCGCCATTCTCC
GAAGACTGCCTGCCGGCAGA
GAAGACTGCCTTACCGAGGC
GAAGACTGCCATCATATTAG
GAAGACTGCCTGGTCAGCCA
GAAGACTGCCACTATGCAAT
GAAGACTGCCCGACGCGACT
GAAGACTGCCGATACGGAAC
GAAGACTGCCTTATCCGGAT
GAAGACTGCCTAGAGTAATA
GAAGACTGCCGCAGGTCCGT
GAAGACTGCCTCGGCCTTAC
GAAGACTGCCAGAACGTCTC
GAAGACTGCCCCAGTTCCAA
GAAGACTGCCGGCGTTAAGG
GAAGACTGCCACTTAACCTT
GAAGACTGCCCAACCGCTAA
GAAGACTGCCGACCTTGATA
GAAGACTGCCTCTGATACCA
GAAGACTGCCGAAGATCGAG
GAAGACTGCCAGGAGCGGTA
GAAGACTGCCAAGAAGCTAG
GAAGACTGCCTCCGGCCTCG
GAAGACTGCCAGAGAAGGTT
GAAGACTGCCCATACTCCGA
GAAGACTGCCGCTAACTTGC
GAAGACTGCCAATCCATCTT
GAAGACTGCCGGCTGAGCTC
GAAGACTGCCCCGATTCCTG
GAAGACTGCCACCGCCAACC
GAAGACTGCCTGGCCTGAAG
GAAGACTGCCAACCTCATTC
GAAGACTGCCATAAGGAGCA
GAAGACTGCCCGAACGCCGG
GAAGACTGCCGGTATGCTTG
GAAGACTGCCAACCTGCGTA
GAAGACTGCCGGCAGACGCC
GAAGACTGCCTAGCCGTCAT
GAAGACTGCCCCTGGAAGAG
GAAGACTGCCGGAGGTTCTA
GAAGACTGCCCTAGTAGTCT
GAAGACTGCCATCATCAACG
GAAGACTGCCACGCGAGATT
GAAGACTGCCGAAGAGGCAT
GAAGACTGCCGGTATCCGCC
GAAGACTGCCAACTAGGCGC
GAAGACTGCCTCGCTAAGCA
GAAGACTGCCTATATACTAA
GAAGACTGCCACTTGCTAGA
GAAGACTGCCAACCATTGGA
GAAGACTGCCTCGCGGTTGG
GAAGACTGCCCGTAGTTACC
GAAGACTGCCTCCAATCATC
GAAGACTGCCAATCGATAAT
GAAGACTGCCCCATTATCTA
GAAGACTGCCTCAACGTAAG
GAAGACTGCCTCTAATAGTA
GAAGACTGCCAACCGCTGGT
GAAGACTGCCGATCGCTTCT
GAAGACTGCCCTAACTAGAT
GAAGACTGCCGCTGGAACTT
GAAGACTGCCAGGTTAGTTC
GAAGACTGCCCATTCGACGG
GAAGACTGCCCATTCAATCA
GAAGACTGCCCGGATTAGAA
GAAGACTGCCATCGGCTATC
GAAGACTGCCCCTTGATCGT
GAAGACTGCCACGAAGTCAA
GAAGACTGCCTTACCTCGAC
GAAGACTGCCGGAGGATAGC
GAAGACTGCCGGCTCTCTAT
GAAGACTGCCGGTTGGCGAC
GAAGACTGCCGTAGATGCGC
GAAGACTGCCAGGACTGCGA
GAAGACTGCCGAGGCTTATT
GAAGACTGCCACGGAGAATA
GAAGACTGCCGACGAGGTTG
GAAGACTGCCTTCTCTGAGA
GAAGACTGCCTAGAATAGCC
GAAGACTGCCTGGCAGAAGT
GAAGACTGCCCGAAGGCATG
GAAGACTGCCAGCGATCCGC
GAAGACTGCCATGAGTTCTC
GAAGACTGCCGTAGATCGTT
GAAGACTGCCTCGGTAAGGC
GAAGACTGCCACTCGACGCC
GAAGACTGCCCGCCAGGCAT
GAAGACTGCCATTAACTTAA
GAAGACTGCCCTGGTTGGTT
GAAGACTGCCCCTGCATCAA
GAAGACTGCCGCTCGAATCA
GAAGACTGCCCTTCATTAGA
GAAGACTGCCAATTGAGAGA
GAAGACTGCCACGCTTCTCT
GAAGACTGCCCCATCGGACC
GAAGACTGCCGAGGTCGGTT
GAAGACTGCCACGATAGACT
GAAGACTGCCCCTATCATAA
GAAGACTGCCAATACCAGTT
GAAGACTGCCCGTATTGAGA
GAAGACTGCCCCGCGCAGGT
GAAGACTGCCTCTGACGAGG
GAAGACTGCCGGCTCGAGAT
GAAGACTGCCAATCGAACTC
GAAGACTGCCGTAGTTGGAT
GAAGACTGCCATATGCCATC
GAAGACTGCCGGCATCTACC
GAAGACTGCCACGCGCTCCT
GAAGACTGCCGCGGCCAATC
GAAGACTGCCAATCCGGTCA
GAAGACTGCCGCGGTTATTG
GAAGACTGCCTAGCCAGCAA
GAAGACTGCCACTCTACTGG
GAAGACTGCCGATTCCGGAA
GAAGACTGCCTCCTCTCCGT
GAAGACTGCCGGACGACGCA
GAAGACTGCCCCTAAGCGGT
GAAGACTGCCAAGTACGTTA
GAAGACTGCCTTCTCTACTA
GAAGACTGCCAGCGTCGTAT
GAAGACTGCCACGCGTATCG
GAAGACTGCCCTATTAACCA
GAAGACTGCCCATCCAGCCA
GAAGACTGCCTCGGCGTCGT
GAAGACTGCCCCTGAGAGCA
GAAGACTGCCTGGCATAACG
GAAGACTGCCATAACCGTTC
GAAGACTGCCCGTCTATGAA
GAAGACTGCCCGTAAGGAGT
GAAGACTGCCGAATGAGGAG
GAAGACTGCCCCAGGCTCTT
GAAGACTGCCGACCAATGCG
GAAGACTGCCCATGACTCAA
GAAGACTGCCGATCCAGCGT
GAAGACTGCCGGCTGCCTTA
GAAGACTGCCGCCTGATATA
GAAGACTGCCACCAGTATAA
GAAGACTGCCTCTCTCATCC
GAAGACTGCCAGGTCTATGG
GAAGACTGCCCGAATCTCCT
GAAGACTGCCAAGCATCCTA
GAAGACTGCCAGGCCGGTAA
GAAGACTGCCATCCATCAGG
GAAGACTGCCAGGTAGAGCT
GAAGACTGCCACTCCGCCAA
GAAGACTGCCTGAGACTCTA
GAAGACTGCCTTCTATAGAG
GAAGACTGCCGCCTCAGCAT
GAAGACTGCCTCCGCCGGTC
GAAGACTGCCTTCGCTGCCT
GAAGACTGCCAGCAAGAACC
GAAGACTGCCGGCTATTCGA
GAAGACTGCCCTGAAGAGAC
GAAGACTGCCGCCATCAACT
GAAGACTGCCCTCGGAGCAA
GAAGACTGCCTTGCAGCATT
GAAGACTGCCACGTTGAATG
GAAGACTGCCGCGGAGTCGA
GAAGACTGCCTCTAGTCAAG
GAAGACTGCCATCTAGGTTC
GAAGACTGCCTGCCTAACTT
GAAGACTGCCGGATTCTATC
GAAGACTGCCTTGATATGAA
GAAGACTGCCTCTATCGGTA
GAAGACTGCCGGCTTCTGGA
GAAGACTGCCACTGGTAGAT
GAAGACTGCCGGCGGTTGAC
GAAGACTGCCCGGTCAAGAA
GAAGACTGCCCGCTCCTAAC
GAAGACTGCCATCCATGACT
GAAGACTGCCAACCTGGTCT
GAAGACTGCCACCGAAGACC
GAAGACTGCCGGTACCGGCA
GAAGACTGCCAAGCCAGTTA
GAAGACTGCCTCTTGCCGAC
GAAGACTGCCAAGACCGTTG
GAAGACTGCCAGGTTAGCAT
GAAGACTGCCTTCGCCTCCA
GAAGACTGCCAGAGCCAAGG
GAAGACTGCCAATACCATCC
GAAGACTGCCAGCTCTCCTC
GAAGACTGCCCTTGATTGCC
GAAGACTGCCAGCTTATCCG
GAAGACTGCCAAGAATCTGA
GAAGACTGCCCATCTCTGCA
GAAGACTGCCACCTGGCCAA
GAAGACTGCCTAACTGGTTA
GAAGACTGCCTTGCTAACGG
GAAGACTGCCACTAGAGAGT
GAAGACTGCCAATGCCGCTT
GAAGACTGCCTATAGACGCA
GAAGACTGCCTCAATCGCAT
GAAGACTGCCTTCTTAATAA
GAAGACTGCCGTCCTAGAGG
GAAGACTGCCATATTGATAC
GAAGACTGCCCCGCTGCCAG
GAAGACTGCCCCTAGTACGT
GAAGACTGCCCAATTACCGT
GAAGACTGCCGGCCGTAGTC
GAAGACTGCCCGATTACGGC
GAAGACTGCCTAATGAACGA
GAAGACTGCCCCGTTCCTTA
GAAGACTGCCGGTACCATAT
GAAGACTGCCCCGATTCGCA
GAAGACTGCCATGGCTCTGC
GAAGACTGCCGTATAATACG
GAAGACTGCCATCAGCAAGT
GAAGACTGCCGGCGAACTCG
GAAGACTGCCTTAATTGAAT
GAAGACTGCCTTAGGACCGG
GAAGACTGCCAAGTAAGAGC
GAAGACTGCCCCTTGGTCCA
GAAGACTGCCCATCAGAATG
GAAGACTGCCTTATAGCAGA
GAAGACTGCCTTACTTGGAA
GAAGACTGCCGCTCAGCCGG
GAAGACTGCCACGTCCGCAG
GAAGACTGCCTTGACTGACG
GAAGACTGCCTTGCGAGGCA
GAAGACTGCCTTCCAACCGC
GAAGACTGCCTAACCTTCGG
GAAGACTGCCTCAAGCCGAT
GAAGACTGCCCTTGCAACCT
GAAGACTGCCCCATCGCGAA
GAAGACTGCCTAGACTTCTT
GAAGACTGCCGTCCTTAAGA
GAAGACTGCCAGTAACGGTC
GAAGACTGCCGTTCGTCAGA
GAAGACTGCCCGCCTAATGC
GAAGACTGCCACCGGAATTA
GAAGACTGCCTAGGCCATAG
GAAGACTGCCTAACTCTTAG
GAAGACTGCCTATGAGTTAA
GAAGACTGCCTATCATGATC
GAAGACTGCCGAGCATATGG
GAAGACTGCCTAACGATCCA
GAAGACTGCCCGGCGTAACT
GAAGACTGCCCGTCGCAGCC
GAAGACTGCCGTAGCTCCAT
GAAGACTGCCTTGCCTTGGC
GAAGACTGCCTGCTAATTCT
GAAGACTGCCGTCCTACTTG
GAAGACTGCCGGTAGGTTAG
GAAGACTGCCGAGCATCATT
GAAGACTGCCCCGCTCCGGC
GAAGACTGCCTTCTTCCGGT
GAAGACTGCCAGGAGAGAAC
GAAGACTGCCTAACTCAATT
GAAGACTGCCACTATAGGTT
GAAGACTGCCCAAGATGCCG
GAAGACTGCCAACGTCTAGT
GAAGACTGCCAGGTATACTC
GAAGACTGCCTTCATAGGAC
GAAGACTGCCGGAGGCCTCC
GAAGACTGCCTTCAATATAA
GAAGACTGCCACGTCATATA
GAAGACTGCCTTGACCAGGA
GAAGACTGCCCGGTTGCGCG
GAAGACTGCCCAAGGAGGTC
GAAGACTGCCTTACGATGAA
GAAGACTGCCTTGCTGGCAT
GAAGACTGCCGAGGCATCAA
GAAGACTGCCATTCGACCAA
GAAGACTGCCGCCGTATGCT
GAAGACTGCCCTGAACTGGT
GAAGACTGCCCATAACCAGC
GAAGACTGCCAAGTTGCCAT
GAAGACTGCCAGGCCGCTCG
GAAGACTGCCAGGTAATAGG
GAAGACTGCCGTACTAGTAA
GAAGACTGCCGCGCGGTAGT
GAAGACTGCCCTGGATTAGT
GAAGACTGCCTTGGATCCTT
GAAGACTGCCTTGGAATCTC
GAAGACTGCCACCTGGACGC
GAAGACTGCCCCTGACGTTC
GAAGACTGCCGCGTTCAGCT
GAAGACTGCCTTAGCAATAA
GAAGACTGCCTTGATGCTAT
GAAGACTGCCCTCTGCGGCA
GAAGACTGCCAATAATACCA
GAAGACTGCCACGCCGTTCA
GAAGACTGCCTTCGCTTACG
GAAGACTGCCTACGGCTACG
GAAGACTGCCTTCTTATCGA
GAAGACTGCCTTCCATGGCA
GAAGACTGCCAAGTAGTCAG
GAAGACTGCCTCAGCTCTAA
GAAGACTGCCCGAATAGATG
GAAGACTGCCCGGAGATCCG
GAAGACTGCCACCGCAGAAT
GAAGACTGCCTCTCCTATAA
GAAGACTGCCCAACCTATAT
GAAGACTGCCAGTCGAGAAG
GAAGACTGCCAAGACGGCCA
GAAGACTGCCGCCAACGCCA
GAAGACTGCCTCTACCATTA
GAAGACTGCCCTTGCGGTCT
GAAGACTGCCTTACGTATAC
GAAGACTGCCCGATTGGTTA
GAAGACTGCCACTTAACTAG
GAAGACTGCCGCAGACCGGT
GAAGACTGCCTGAGTCCAGA
GAAGACTGCCTGGAGAATTC
GAAGACTGCCACCAGCCTTA
GAAGACTGCCGGCGAGCTTA
GAAGACTGCCTCGAGGAGTA
GAAGACTGCCCCTTACTCCT
GAAGACTGCCTCAGACGAAC
GAAGACTGCCCCGTCCAGTA
GAAGACTGCCGTTCCGCTAA
GAAGACTGCCCAGATTCGAT
GAAGACTGCCTGCATATAAC
GAAGACTGCCTAGGCAGATA
GAAGACTGCCTATGCCGAGT
GAAGACTGCCATAGTCGTAG
GAAGACTGCCGGATGCAGCA
GAAGACTGCCCCGCTATATT
GAAGACTGCCATCGAGTCGC
GAAGACTGCCGCGACGCAGA
GAAGACTGCCAATGGTCGAC
GAAGACTGCCTGGAACTAGA
GAAGACTGCCGTCCAACTCA
GAAGACTGCCGTTATGGATC
GAAGACTGCCTTATAAGAAC
GAAGACTGCCCAAGCTTCAT
GAAGACTGCCCTGATTAAGA
GAAGACTGCCTACTTACTTA
GAAGACTGCCGGATCTGCAG
GAAGACTGCCATGCAATATG
GAAGACTGCCTTCCTAGACC
GAAGACTGCCACTGCCGATA
GAAGACTGCCTCCAGAAGGT
GAAGACTGCCTTCAAGACCA
GAAGACTGCCTATTACTCAT
GAAGACTGCCAACTGATCTT
GAAGACTGCCCCGCGGACCG
GAAGACTGCCAATACGCAGG
GAAGACTGCCGGTCGCGTCA
GAAGACTGCCAATTATCAGC
GAAGACTGCCCAGCTATCGT
GAAGACTGCCATTGCGCTGA
GAAGACTGCCTTGGTAGGCG
GAAGACTGCCAGCTAAGGTA
GAAGACTGCCTCGTAGAGAA
GAAGACTGCCTGATGGCCTT
GAAGACTGCCTGGAAGTACC
GAAGACTGCCCTCCAAGGAT
GAAGACTGCCAGATATATCG
GAAGACTGCCCATGCTGGTT
GAAGACTGCCTCCTCGAGTC
GAAGACTGCCGCAAGGAATA
GAAGACTGCCGGCATAGCTT
GAAGACTGCCCTACGGTAGC
GAAGACTGCCAGTAAGCATA
GAAGACTGCCCGCCTCGAAC
GAAGACTGCCTTAGGATCTA
GAAGACTGCCACTACTGAAG
GAAGACTGCCAATCTGGAGT
TATTCGTATTTTCTCGCATG
TATTCGTATTTCCTACCAGT
TATTCGTATTGCGTTGGAGC
TATTCGTATTGATCTTACGC
TATTCGTATTCTGATGGTCA
TATTCGTATTCCGAGAATCC
TATTCGTATTGCCGCAACGA
TATTCGTATTTGAGTCTGGC
TATTCGTATTTGCGGACCTA
TATTCGTATTACCTCGTTGA
TATTCGTATTACGGAGGCGG
TATTCGTATTTAGATCTACT
TATTCGTATTAATTAAGACT
TATTCGTATTCCATTGCGTT
TATTCGTATTTTATTCATTC
TATTCGTATTATCTCCGAAC
TATTCGTATTTTGACTTCAG
TATTCGTATTGGCAGGTATT
TATTCGTATTAGAGCTATAA
TATTCGTATTCTAAGAGAAG
TATTCGTATTACTCAATAGG
TATTCGTATTCTTGCGCCGC
TATTCGTATTAATCGTAGCG
TATTCGTATTGGTACTGCCT
TATTCGTATTTAGAATTAAC
TATTCGTATTGCCATTCTCC
TATTCGTATTTGCCGGCAGA
TATTCGTATTTTACCGAGGC
TATTCGTATTATCATATTAG
TATTCGTATTTGGTCAGCCA
TATTCGTATTACTATGCAAT
TATTCGTATTCGACGCGACT
TATTCGTATTGATACGGAAC
TATTCGTATTTTATCCGGAT
TATTCGTATTTAGAGTAATA
TATTCGTATTGCAGGTCCGT
TATTCGTATTTCGGCCTTAC
TATTCGTATTAGAACGTCTC
TATTCGTATTCCAGTTCCAA
TATTCGTATTGGCGTTAAGG
TATTCGTATTACTTAACCTT
TATTCGTATTCAACCGCTAA
TATTCGTATTGACCTTGATA
TATTCGTATTTCTGATACCA
TATTCGTATTGAAGATCGAG
TATTCGTATTAGGAGCGGTA
TATTCGTATTAAGAAGCTAG
TATTCGTATTTCCGGCCTCG
TATTCGTATTAGAGAAGGTT
TATTCGTATTCATACTCCGA
TATTCGTATTGCTAACTTGC
TATTCGTATTAATCCATCTT
TATTCGTATTGGCTGAGCTC
TATTCGTATTCCGATTCCTG
TATTCGTATTACCGCCAACC
TATTCGTATTTGGCCTGAAG
TATTCGTATTAACCTCATTC
TATTCGTATTATAAGGAGCA
TATTCGTATTCGAACGCCGG
TATTCGTATTGGTATGCTTG
TATTCGTATTAACCTGCGTA
TATTCGTATTGGCAGACGCC
TATTCGTATTTAGCCGTCAT
TATTCGTATTCCTGGAAGAG
TATTCGTATTGGAGGTTCTA
TATTCGTATTCTAGTAGTCT
TATTCGTATTATCATCAACG
TATTCGTATTACGCGAGATT
TATTCGTATTGAAGAGGCAT
TATTCGTATTGGTATCCGCC
TATTCGTATTAACTAGGCGC
TATTCGTATTTCGCTAAGCA
TATTCGTATTTATATACTAA
TATTCGTATTACTTGCTAGA
TATTCGTATTAACCATTGGA
TATTCGTATTTCGCGGTTGG
TATTCGTATTCGTAGTTACC
TATTCGTATTTCCAATCATC
TATTCGTATTAATCGATAAT
TATTCGTATTCCATTATCTA
TATTCGTATTTCAACGTAAG
TATTCGTATTTCTAATAGTA
TATTCGTATTAACCGCTGGT
TATTCGTATTGATCGCTTCT
TATTCGTATTCTAACTAGAT
TATTCGTATTGCTGGAACTT
TATTCGTATTAGGTTAGTTC
TATTCGTATTCATTCGACGG
TATTCGTATTCATTCAATCA
TATTCGTATTCGGATTAGAA
TATTCGTATTATCGGCTATC
TATTCGTATTCCTTGATCGT
TATTCGTATTACGAAGTCAA
TATTCGTATTTTACCTCGAC
TATTCGTATTGGAGGATAGC
TATTCGTATTGGCTCTCTAT
TATTCGTATTGGTTGGCGAC
TATTCGTATTGTAGATGCGC
TATTCGTATTAGGACTGCGA
TATTCGTATTGAGGCTTATT
TATTCGTATTACGGAGAATA
TATTCGTATTGACGAGGTTG
TATTCGTATTTTCTCTGAGA
TATTCGTATTTAGAATAGCC
TATTCGTATTTGGCAGAAGT
TATTCGTATTCGAAGGCATG
TATTCGTATTAGCGATCCGC
TATTCGTATTATGAGTTCTC
TATTCGTATTGTAGATCGTT
TATTCGTATTTCGGTAAGGC
TATTCGTATTACTCGACGCC
TATTCGTATTCGCCAGGCAT
TATTCGTATTATTAACTTAA
TATTCGTATTCTGGTTGGTT
TATTCGTATTCCTGCATCAA
TATTCGTATTGCTCGAATCA
TATTCGTATTCTTCATTAGA
TATTCGTATTAATTGAGAGA
TATTCGTATTACGCTTCTCT
TATTCGTATTCCATCGGACC
TATTCGTATTGAGGTCGGTT
TATTCGTATTACGATAGACT
TATTCGTATTCCTATCATAA
TATTCGTATTAATACCAGTT
TATTCGTATTCGTATTGAGA
TATTCGTATTCCGCGCAGGT
TATTCGTATTTCTGACGAGG
TATTCGTATTGGCTCGAGAT
TATTCGTATTAATCGAACTC
TATTCGTATTGTAGTTGGAT
TATTCGTATTATATGCCATC
TATTCGTATTGGCATCTACC
TATTCGTATTACGCGCTCCT
TATTCGTATTGCGGCCAATC
TATTCGTATTAATCCGGTCA
TATTCGTATTGCGGTTATTG
TATTCGTATTTAGCCAGCAA
TATTCGTATTACTCTACTGG
TATTCGTATTGATTCCGGAA
TATTCGTATTTCCTCTCCGT
TATTCGTATTGGACGACGCA
TATTCGTATTCCTAAGCGGT
TATTCGTATTAAGTACGTTA
TATTCGTATTTTCTCTACTA
TATTCGTATTAGCGTCGTAT
TATTCGTATTACGCGTATCG
TATTCGTATTCTATTAACCA
TATTCGTATTCATCCAGCCA
TATTCGTATTTCGGCGTCGT
TATTCGTATTCCTGAGAGCA
TATTCGTATTTGGCATAACG
TATTCGTATTATAACCGTTC
TATTCGTATTCGTCTATGAA
TATTCGTATTCGTAAGGAGT
TATTCGTATTGAATGAGGAG
TATTCGTATTCCAGGCTCTT
TATTCGTATTGACCAATGCG
TATTCGTATTCATGACTCAA
TATTCGTATTGATCCAGCGT
TATTCGTATTGGCTGCCTTA
TATTCGTATTGCCTGATATA
TATTCGTATTACCAGTATAA
TATTCGTATTTCTCTCATCC
TATTCGTATTAGGTCTATGG
TATTCGTATTCGAATCTCCT
TATTCGTATTAAGCATCCTA
TATTCGTATTAGGCCGGTAA
TATTCGTATTATCCATCAGG
TATTCGTATTAGGTAGAGCT
TATTCGTATTACTCCGCCAA
TATTCGTATTTGAGACTCTA
TATTCGTATTTTCTATAGAG
TATTCGTATTGCCTCAGCAT
TATTCGTATTTCCGCCGGTC
TATTCGTATTTTCGCTGCCT
TATTCGTATTAGCAAGAACC
TATTCGTATTGGCTATTCGA
TATTCGTATTCTGAAGAGAC
TATTCGTATTGCCATCAACT
TATTCGTATTCTCGGAGCAA
TATTCGTATTTTGCAGCATT
TATTCGTATTACGTTGAATG
TATTCGTATTGCGGAGTCGA
TATTCGTATTTCTAGTCAAG
TATTCGTATTATCTAGGTTC
TATTCGTATTTGCCTAACTT
TATTCGTATTGGATTCTATC
TATTCGTATTTTGATATGAA
TATTCGTATTTCTATCGGTA
TATTCGTATTGGCTTCTGGA
TATTCGTATTACTGGTAGAT
TATTCGTATTGGCGGTTGAC
TATTCGTATTCGGTCAAGAA
TATTCGTATTCGCTCCTAAC
TATTCGTATTATCCATGACT
TATTCGTATTAACCTGGTCT
TATTCGTATTACCGAAGACC
TATTCGTATTGGTACCGGCA
TATTCGTATTAAGCCAGTTA
TATTCGTATTTCTTGCCGAC
TATTCGTATTAAGACCGTTG
TATTCGTATTAGGTTAGCAT
TATTCGTATTTTCGCCTCCA
TATTCGTATTAGAGCCAAGG
TATTCGTATTAATACCATCC
TATTCGTATTAGCTCTCCTC
TATTCGTATTCTTGATTGCC
TATTCGTATTAGCTTATCCG
TATTCGTATTAAGAATCTGA
TATTCGTATTCATCTCTGCA
TATTCGTATTACCTGGCCAA
TATTCGTATTTAACTGGTTA
TATTCGTATTTTGCTAACGG
TATTCGTATTACTAGAGAGT
TATTCGTATTAATGCCGCTT
TATTCGTATTTATAGACGCA
TATTCGTATTTCAATCGCAT
TATTCGTATTTTCTTAATAA
TATTCGTATTGTCCTAGAGG
TATTCGTATTATATTGATAC
TATTCGTATTCCGCTGCCAG
TATTCGTATTCCTAGTACGT
TATTCGTATTCAATTACCGT
TATTCGTATTGGCCGTAGTC
TATTCGTATTCGATTACGGC
TATTCGTATTTAATGAACGA
TATTCGTATTCCGTTCCTTA
TATTCGTATTGGTACCATAT
TATTCGTATTCCGATTCGCA
TATTCGTATTATGGCTCTGC
TATTCGTATTGTATAATACG
TATTCGTATTATCAGCAAGT
TATTCGTATTGGCGAACTCG
TATTCGTATTTTAATTGAAT
TATTCGTATTTTAGGACCGG
TATTCGTATTAAGTAAGAGC
TATTCGTATTCCTTGGTCCA
TATTCGTATTCATCAGAATG
TATTCGTATTTTATAGCAGA
TATTCGTATTTTACTTGGAA
TATTCGTATTGCTCAGCCGG
TATTCGTATTACGTCCGCAG
TATTCGTATTTTGACTGACG
TATTCGTATTTTGCGAGGCA
TATTCGTATTTTCCAACCGC
TATTCGTATTTAACCTTCGG
TATTCGTATTTCAAGCCGAT
TATTCGTATTCTTGCAACCT
TATTCGTATTCCATCGCGAA
TATTCGTATTTAGACTTCTT
TATTCGTATTGTCCTTAAGA
TATTCGTATTAGTAACGGTC
TATTCGTATTGTTCGTCAGA
TATTCGTATTCGCCTAATGC
TATTCGTATTACCGGAATTA
TATTCGTATTTAGGCCATAG
TATTCGTATTTAACTCTTAG
TATTCGTATTTATGAGTTAA
TATTCGTATTTATCATGATC
TATTCGTATTGAGCATATGG
TATTCGTATTTAACGATCCA
TATTCGTATTCGGCGTAACT
TATTCGTATTCGTCGCAGCC
TATTCGTATTGTAGCTCCAT
TATTCGTATTTTGCCTTGGC
TATTCGTATTTGCTAATTCT
TATTCGTATTGTCCTACTTG
TATTCGTATTGGTAGGTTAG
TATTCGTATTGAGCATCATT
TATTCGTATTCCGCTCCGGC
TATTCGTATTTTCTTCCGGT
TATTCGTATTAGGAGAGAAC
TATTCGTATTTAACTCAATT
TATTCGTATTACTATAGGTT
TATTCGTATTCAAGATGCCG
TATTCGTATTAACGTCTAGT
TATTCGTATTAGGTATACTC
TATTCGTATTTTCATAGGAC
TATTCGTATTGGAGGCCTCC
TATTCGTATTTTCAATATAA
TATTCGTATTACGTCATATA
TATTCGTATTTTGACCAGGA
TATTCGTATTCGGTTGCGCG
TATTCGTATTCAAGGAGGTC
TATTCGTATTTTACGATGAA
TATTCGTATTTTGCTGGCAT
TATTCGTATTGAGGCATCAA
TATTCGTATTATTCGACCAA
TATTCGTATTGCCGTATGCT
TATTCGTATTCTGAACTGGT
TATTCGTATTCATAACCAGC
TATTCGTATTAAGTTGCCAT
TATTCGTATTAGGCCGCTCG
TATTCGTATTAGGTAATAGG
TATTCGTATTGTACTAGTAA
TATTCGTATTGCGCGGTAGT
TATTCGTATTCTGGATTAGT
TATTCGTATTTTGGATCCTT
TATTCGTATTTTGGAATCTC
TATTCGTATTACCTGGACGC
TATTCGTATTCCTGACGTTC
TATTCGTATTGCGTTCAGCT
TATTCGTATTTTAGCAATAA
TATTCGTATTTTGATGCTAT
TATTCGTATTCTCTGCGGCA
TATTCGTATTAATAATACCA
TATTCGTATTACGCCGTTCA
TATTCGTATTTTCGCTTACG
TATTCGTATTTACGGCTACG
TATTCGTATTTTCTTATCGA
TATTCGTATTTTCCATGGCA
TATTCGTATTAAGTAGTCAG
TATTCGTATTTCAGCTCTAA
TATTCGTATTCGAATAGATG
TATTCGTATTCGGAGATCCG
TATTCGTATTACCGCAGAAT
TATTCGTATTTCTCCTATAA
TATTCGTATTCAACCTATAT
TATTCGTATTAGTCGAGAAG
TATTCGTATTAAGACGGCCA
TATTCGTATTGCCAACGCCA
TATTCGTATTTCTACCATTA
TATTCGTATTCTTGCGGTCT
TATTCGTATTTTACGTATAC
TATTCGTATTCGATTGGTTA
TATTCGTATTACTTAACTAG
TATTCGTATTGCAGACCGGT
TATTCGTATTTGAGTCCAGA
TATTCGTATTTGGAGAATTC
TATTCGTATTACCAGCCTTA
TATTCGTATTGGCGAGCTTA
TATTCGTATTTCGAGGAGTA
TATTCGTATTCCTTACTCCT
TATTCGTATTTCAGACGAAC
TATTCGTATTCCGTCCAGTA
TATTCGTATTGTTCCGCTAA
TATTCGTATTCAGATTCGAT
TATTCGTATTTGCATATAAC
TATTCGTATTTAGGCAGATA
TATTCGTATTTATGCCGAGT
TATTCGTATTATAGTCGTAG
TATTCGTATTGGATGCAGCA
TATTCGTATTCCGCTATATT
TATTCGTATTATCGAGTCGC
TATTCGTATTGCGACGCAGA
TATTCGTATTAATGGTCGAC
TATTCGTATTTGGAACTAGA
TATTCGTATTGTCCAACTCA
TATTCGTATTGTTATGGATC
TATTCGTATTTTATAAGAAC
TATTCGTATTCAAGCTTCAT
TATTCGTATTCTGATTAAGA
TATTCGTATTTACTTACTTA
TATTCGTATTGGATCTGCAG
TATTCGTATTATGCAATATG
TATTCGTATTTTCCTAGACC
TATTCGTATTACTGCCGATA
TATTCGTATTTCCAGAAGGT
TATTCGTATTTTCAAGACCA
TATTCGTATTTATTACTCAT
TATTCGTATTAACTGATCTT
TATTCGTATTCCGCGGACCG
TATTCGTATTAATACGCAGG
TATTCGTATTGGTCGCGTCA
TATTCGTATTAATTATCAGC
TATTCGTATTCAGCTATCGT
TATTCGTATTATTGCGCTGA
TATTCGTATTTTGGTAGGCG
TATTCGTATTAGCTAAGGTA
TATTCGTATTTCGTAGAGAA
TATTCGTATTTGATGGCCTT
TATTCGTATTTGGAAGTACC
TATTCGTATTCTCCAAGGAT
TATTCGTATTAGATATATCG
TATTCGTATTCATGCTGGTT
TATTCGTATTTCCTCGAGTC
TATTCGTATTGCAAGGAATA
TATTCGTATTGGCATAGCTT
TATTCGTATTCTACGGTAGC
TATTCGTATTAGTAAGCATA
TATTCGTATTCGCCTCGAAC
TATTCGTATTTTAGGATCTA
TATTCGTATTACTACTGAAG
TATTCGTATTAATCTGGAGT
TCTCCTAGGTTTCTCGCATG
TCTCCTAGGTTCCTACCAGT
TCTCCTAGGTGCGTTGGAGC
TCTCCTAGGTGATCTTACGC
TCTCCTAGGTCTGATGGTCA
TCTCCTAGGTCCGAGAATCC
TCTCCTAGGTGCCGCAACGA
TCTCCTAGGTTGAGTCTGGC
TCTCCTAGGTTGCGGACCTA
TCTCCTAGGTACCTCGTTGA
TCTCCTAGGTACGGAGGCGG
TCTCCTAGGTTAGATCTACT
TCTCCTAGGTAATTAAGACT
TCTCCTAGGTCCATTGCGTT
TCTCCTAGGTTTATTCATTC
TCTCCTAGGTATCTCCGAAC
TCTCCTAGGTTTGACTTCAG
TCTCCTAGGTGGCAGGTATT
TCTCCTAGGTAGAGCTATAA
TCTCCTAGGTCTAAGAGAAG
TCTCCTAGGTACTCAATAGG
TCTCCTAGGTCTTGCGCCGC
TCTCCTAGGTAATCGTAGCG
TCTCCTAGGTGGTACTGCCT
TCTCCTAGGTTAGAATTAAC
TCTCCTAGGTGCCATTCTCC
TCTCCTAGGTTGCCGGCAGA
TCTCCTAGGTTTACCGAGGC
TCTCCTAGGTATCATATTAG
TCTCCTAGGTTGGTCAGCCA
TCTCCTAGGTACTATGCAAT
TCTCCTAGGTCGACGCGACT
TCTCCTAGGTGATACGGAAC
TCTCCTAGGTTTATCCGGAT
TCTCCTAGGTTAGAGTAATA
TCTCCTAGGTGCAGGTCCGT
TCTCCTAGGTTCGGCCTTAC
TCTCCTAGGTAGAACGTCTC
TCTCCTAGGTCCAGTTCCAA
TCTCCTAGGTGGCGTTAAGG
TCTCCTAGGTACTTAACCTT
TCTCCTAGGTCAACCGCTAA
TCTCCTAGGTGACCTTGATA
TCTCCTAGGTTCTGATACCA
TCTCCTAGGTGAAGATCGAG
TCTCCTAGGTAGGAGCGGTA
TCTCCTAGGTAAGAAGCTAG
TCTCCTAGGTTCCGGCCTCG
TCTCCTAGGTAGAGAAGGTT
TCTCCTAGGTCATACTCCGA
TCTCCTAGGTGCTAACTTGC
TCTCCTAGGTAATCCATCTT
TCTCCTAGGTGGCTGAGCTC
TCTCCTAGGTCCGATTCCTG
TCTCCTAGGTACCGCCAACC
TCTCCTAGGTTGGCCTGAAG
TCTCCTAGGTAACCTCATTC
TCTCCTAGGTATAAGGAGCA
TCTCCTAGGTCGAACGCCGG
TCTCCTAGGTGGTATGCTTG
TCTCCTAGGTAACCTGCGTA
TCTCCTAGGTGGCAGACGCC
TCTCCTAGGTTAGCCGTCAT
TCTCCTAGGTCCTGGAAGAG
TCTCCTAGGTGGAGGTTCTA
TCTCCTAGGTCTAGTAGTCT
TCTCCTAGGTATCATCAACG
TCTCCTAGGTACGCGAGATT
TCTCCTAGGTGAAGAGGCAT
TCTCCTAGGTGGTATCCGCC
TCTCCTAGGTAACTAGGCGC
TCTCCTAGGTTCGCTAAGCA
TCTCCTAGGTTATATACTAA
TCTCCTAGGTACTTGCTAGA
TCTCCTAGGTAACCATTGGA
TCTCCTAGGTTCGCGGTTGG
TCTCCTAGGTCGTAGTTACC
TCTCCTAGGTTCCAATCATC
TCTCCTAGGTAATCGATAAT
TCTCCTAGGTCCATTATCTA
TCTCCTAGGTTCAACGTAAG
TCTCCTAGGTTCTAATAGTA
TCTCCTAGGTAACCGCTGGT
TCTCCTAGGTGATCGCTTCT
TCTCCTAGGTCTAACTAGAT
TCTCCTAGGTGCTGGAACTT
TCTCCTAGGTAGGTTAGTTC
TCTCCTAGGTCATTCGACGG
TCTCCTAGGTCATTCAATCA
TCTCCTAGGTCGGATTAGAA
TCTCCTAGGTATCGGCTATC
TCTCCTAGGTCCTTGATCGT
TCTCCTAGGTACGAAGTCAA
TCTCCTAGGTTTACCTCGAC
TCTCCTAGGTGGAGGATAGC
TCTCCTAGGTGGCTCTCTAT
TCTCCTAGGTGGTTGGCGAC
TCTCCTAGGTGTAGATGCGC
TCTCCTAGGTAGGACTGCGA
TCTCCTAGGTGAGGCTTATT
TCTCCTAGGTACGGAGAATA
TCTCCTAGGTGACGAGGTTG
TCTCCTAGGTTTCTCTGAGA
TCTCCTAGGTTAGAATAGCC
TCTCCTAGGTTGGCAGAAGT
TCTCCTAGGTCGAAGGCATG
TCTCCTAGGTAGCGATCCGC
TCTCCTAGGTATGAGTTCTC
TCTCCTAGGTGTAGATCGTT
TCTCCTAGGTTCGGTAAGGC
TCTCCTAGGTACTCGACGCC
TCTCCTAGGTCGCCAGGCAT
TCTCCTAGGTATTAACTTAA
TCTCCTAGGTCTGGTTGGTT
TCTCCTAGGTCCTGCATCAA
TCTCCTAGGTGCTCGAATCA
TCTCCTAGGTCTTCATTAGA
TCTCCTAGGTAATTGAGAGA
TCTCCTAGGTACGCTTCTCT
TCTCCTAGGTCCATCGGACC
TCTCCTAGGTGAGGTCGGTT
TCTCCTAGGTACGATAGACT
TCTCCTAGGTCCTATCATAA
TCTCCTAGGTAATACCAGTT
TCTCCTAGGTCGTATTGAGA
TCTCCTAGGTCCGCGCAGGT
TCTCCTAGGTTCTGACGAGG
TCTCCTAGGTGGCTCGAGAT
TCTCCTAGGTAATCGAACTC
TCTCCTAGGTGTAGTTGGAT
TCTCCTAGGTATATGCCATC
TCTCCTAGGTGGCATCTACC
TCTCCTAGGTACGCGCTCCT
TCTCCTAGGTGCGGCCAATC
TCTCCTAGGTAATCCGGTCA
TCTCCTAGGTGCGGTTATTG
TCTCCTAGGTTAGCCAGCAA
TCTCCTAGGTACTCTACTGG
TCTCCTAGGTGATTCCGGAA
TCTCCTAGGTTCCTCTCCGT
TCTCCTAGGTGGACGACGCA
TCTCCTAGGTCCTAAGCGGT
TCTCCTAGGTAAGTACGTTA
TCTCCTAGGTTTCTCTACTA
TCTCCTAGGTAGCGTCGTAT
TCTCCTAGGTACGCGTATCG
TCTCCTAGGTCTATTAACCA
TCTCCTAGGTCATCCAGCCA
TCTCCTAGGTTCGGCGTCGT
TCTCCTAGGTCCTGAGAGCA
TCTCCTAGGTTGGCATAACG
TCTCCTAGGTATAACCGTTC
TCTCCTAGGTCGTCTATGAA
TCTCCTAGGTCGTAAGGAGT
TCTCCTAGGTGAATGAGGAG
TCTCCTAGGTCCAGGCTCTT
TCTCCTAGGTGACCAATGCG
TCTCCTAGGTCATGACTCAA
TCTCCTAGGTGATCCAGCGT
TCTCCTAGGTGGCTGCCTTA
TCTCCTAGGTGCCTGATATA
TCTCCTAGGTACCAGTATAA
TCTCCTAGGTTCTCTCATCC
TCTCCTAGGTAGGTCTATGG
TCTCCTAGGTCGAATCTCCT
TCTCCTAGGTAAGCATCCTA
TCTCCTAGGTAGGCCGGTAA
TCTCCTAGGTATCCATCAGG
TCTCCTAGGTAGGTAGAGCT
TCTCCTAGGTACTCCGCCAA
TCTCCTAGGTTGAGACTCTA
TCTCCTAGGTTTCTATAGAG
TCTCCTAGGTGCCTCAGCAT
TCTCCTAGGTTCCGCCGGTC
TCTCCTAGGTTTCGCTGCCT
TCTCCTAGGTAGCAAGAACC
TCTCCTAGGTGGCTATTCGA
TCTCCTAGGTCTGAAGAGAC
TCTCCTAGGTGCCATCAACT
TCTCCTAGGTCTCGGAGCAA
TCTCCTAGGTTTGCAGCATT
TCTCCTAGGTACGTTGAATG
TCTCCTAGGTGCGGAGTCGA
TCTCCTAGGTTCTAGTCAAG
TCTCCTAGGTATCTAGGTTC
TCTCCTAGGTTGCCTAACTT
TCTCCTAGGTGGATTCTATC
TCTCCTAGGTTTGATATGAA
TCTCCTAGGTTCTATCGGTA
TCTCCTAGGTGGCTTCTGGA
TCTCCTAGGTACTGGTAGAT
TCTCCTAGGTGGCGGTTGAC
TCTCCTAGGTCGGTCAAGAA
TCTCCTAGGTCGCTCCTAAC
TCTCCTAGGTATCCATGACT
TCTCCTAGGTAACCTGGTCT
TCTCCTAGGTACCGAAGACC
TCTCCTAGGTGGTACCGGCA
TCTCCTAGGTAAGCCAGTTA
TCTCCTAGGTTCTTGCCGAC
TCTCCTAGGTAAGACCGTTG
TCTCCTAGGTAGGTTAGCAT
TCTCCTAGGTTTCGCCTCCA
TCTCCTAGGTAGAGCCAAGG
TCTCCTAGGTAATACCATCC
TCTCCTAGGTAGCTCTCCTC
TCTCCTAGGTCTTGATTGCC
TCTCCTAGGTAGCTTATCCG
TCTCCTAGGTAAGAATCTGA
TCTCCTAGGTCATCTCTGCA
TCTCCTAGGTACCTGGCCAA
TCTCCTAGGTTAACTGGTTA
TCTCCTAGGTTTGCTAACGG
TCTCCTAGGTACTAGAGAGT
TCTCCTAGGTAATGCCGCTT
TCTCCTAGGTTATAGACGCA
TCTCCTAGGTTCAATCGCAT
TCTCCTAGGTTTCTTAATAA
TCTCCTAGGTGTCCTAGAGG
TCTCCTAGGTATATTGATAC
TCTCCTAGGTCCGCTGCCAG
TCTCCTAGGTCCTAGTACGT
TCTCCTAGGTCAATTACCGT
TCTCCTAGGTGGCCGTAGTC
TCTCCTAGGTCGATTACGGC
TCTCCTAGGTTAATGAACGA
TCTCCTAGGTCCGTTCCTTA
TCTCCTAGGTGGTACCATAT
TCTCCTAGGTCCGATTCGCA
TCTCCTAGGTATGGCTCTGC
TCTCCTAGGTGTATAATACG
TCTCCTAGGTATCAGCAAGT
TCTCCTAGGTGGCGAACTCG
TCTCCTAGGTTTAATTGAAT
TCTCCTAGGTTTAGGACCGG
TCTCCTAGGTAAGTAAGAGC
TCTCCTAGGTCCTTGGTCCA
TCTCCTAGGTCATCAGAATG
TCTCCTAGGTTTATAGCAGA
TCTCCTAGGTTTACTTGGAA
TCTCCTAGGTGCTCAGCCGG
TCTCCTAGGTACGTCCGCAG
TCTCCTAGGTTTGACTGACG
TCTCCTAGGTTTGCGAGGCA
TCTCCTAGGTTTCCAACCGC
TCTCCTAGGTTAACCTTCGG
TCTCCTAGGTTCAAGCCGAT
TCTCCTAGGTCTTGCAACCT
TCTCCTAGGTCCATCGCGAA
TCTCCTAGGTTAGACTTCTT
TCTCCTAGGTGTCCTTAAGA
TCTCCTAGGTAGTAACGGTC
TCTCCTAGGTGTTCGTCAGA
TCTCCTAGGTCGCCTAATGC
TCTCCTAGGTACCGGAATTA
TCTCCTAGGTTAGGCCATAG
TCTCCTAGGTTAACTCTTAG
TCTCCTAGGTTATGAGTTAA
TCTCCTAGGTTATCATGATC
TCTCCTAGGTGAGCATATGG
TCTCCTAGGTTAACGATCCA
TCTCCTAGGTCGGCGTAACT
TCTCCTAGGTCGTCGCAGCC
TCTCCTAGGTGTAGCTCCAT
TCTCCTAGGTTTGCCTTGGC
TCTCCTAGGTTGCTAATTCT
TCTCCTAGGTGTCCTACTTG
TCTCCTAGGTGGTAGGTTAG
TCTCCTAGGTGAGCATCATT
TCTCCTAGGTCCGCTCCGGC
TCTCCTAGGTTTCTTCCGGT
TCTCCTAGGTAGGAGAGAAC
TCTCCTAGGTTAACTCAATT
TCTCCTAGGTACTATAGGTT
TCTCCTAGGTCAAGATGCCG
TCTCCTAGGTAACGTCTAGT
TCTCCTAGGTAGGTATACTC
TCTCCTAGGTTTCATAGGAC
TCTCCTAGGTGGAGGCCTCC
TCTCCTAGGTTTCAATATAA
TCTCCTAGGTACGTCATATA
TCTCCTAGGTTTGACCAGGA
TCTCCTAGGTCGGTTGCGCG
TCTCCTAGGTCAAGGAGGTC
TCTCCTAGGTTTACGATGAA
TCTCCTAGGTTTGCTGGCAT
TCTCCTAGGTGAGGCATCAA
TCTCCTAGGTATTCGACCAA
TCTCCTAGGTGCCGTATGCT
TCTCCTAGGTCTGAACTGGT
TCTCCTAGGTCATAACCAGC
TCTCCTAGGTAAGTTGCCAT
TCTCCTAGGTAGGCCGCTCG
TCTCCTAGGTAGGTAATAGG
TCTCCTAGGTGTACTAGTAA
TCTCCTAGGTGCGCGGTAGT
TCTCCTAGGTCTGGATTAGT
TCTCCTAGGTTTGGATCCTT
TCTCCTAGGTTTGGAATCTC
TCTCCTAGGTACCTGGACGC
TCTCCTAGGTCCTGACGTTC
TCTCCTAGGTGCGTTCAGCT
TCTCCTAGGTTTAGCAATAA
TCTCCTAGGTTTGATGCTAT
TCTCCTAGGTCTCTGCGGCA
TCTCCTAGGTAATAATACCA
TCTCCTAGGTACGCCGTTCA
TCTCCTAGGTTTCGCTTACG
TCTCCTAGGTTACGGCTACG
TCTCCTAGGTTTCTTATCGA
TCTCCTAGGTTTCCATGGCA
TCTCCTAGGTAAGTAGTCAG
TCTCCTAGGTTCAGCTCTAA
TCTCCTAGGTCGAATAGATG
TCTCCTAGGTCGGAGATCCG
TCTCCTAGGTACCGCAGAAT
TCTCCTAGGTTCTCCTATAA
TCTCCTAGGTCAACCTATAT
TCTCCTAGGTAGTCGAGAAG
TCTCCTAGGTAAGACGGCCA
TCTCCTAGGTGCCAACGCCA
TCTCCTAGGTTCTACCATTA
TCTCCTAGGTCTTGCGGTCT
TCTCCTAGGTTTACGTATAC
TCTCCTAGGTCGATTGGTTA
TCTCCTAGGTACTTAACTAG
TCTCCTAGGTGCAGACCGGT
TCTCCTAGGTTGAGTCCAGA
TCTCCTAGGTTGGAGAATTC
TCTCCTAGGTACCAGCCTTA
TCTCCTAGGTGGCGAGCTTA
TCTCCTAGGTTCGAGGAGTA
TCTCCTAGGTCCTTACTCCT
TCTCCTAGGTTCAGACGAAC
TCTCCTAGGTCCGTCCAGTA
TCTCCTAGGTGTTCCGCTAA
TCTCCTAGGTCAGATTCGAT
TCTCCTAGGTTGCATATAAC
TCTCCTAGGTTAGGCAGATA
TCTCCTAGGTTATGCCGAGT
TCTCCTAGGTATAGTCGTAG
TCTCCTAGGTGGATGCAGCA
TCTCCTAGGTCCGCTATATT
TCTCCTAGGTATCGAGTCGC
TCTCCTAGGTGCGACGCAGA
TCTCCTAGGTAATGGTCGAC
TCTCCTAGGTTGGAACTAGA
TCTCCTAGGTGTCCAACTCA
TCTCCTAGGTGTTATGGATC
TCTCCTAGGTTTATAAGAAC
TCTCCTAGGTCAAGCTTCAT
TCTCCTAGGTCTGATTAAGA
TCTCCTAGGTTACTTACTTA
TCTCCTAGGTGGATCTGCAG
TCTCCTAGGTATGCAATATG
TCTCCTAGGTTTCCTAGACC
TCTCCTAGGTACTGCCGATA
TCTCCTAGGTTCCAGAAGGT
TCTCCTAGGTTTCAAGACCA
TCTCCTAGGTTATTACTCAT
TCTCCTAGGTAACTGATCTT
TCTCCTAGGTCCGCGGACCG
TCTCCTAGGTAATACGCAGG
TCTCCTAGGTGGTCGCGTCA
TCTCCTAGGTAATTATCAGC
TCTCCTAGGTCAGCTATCGT
TCTCCTAGGTATTGCGCTGA
TCTCCTAGGTTTGGTAGGCG
TCTCCTAGGTAGCTAAGGTA
TCTCCTAGGTTCGTAGAGAA
TCTCCTAGGTTGATGGCCTT
TCTCCTAGGTTGGAAGTACC
TCTCCTAGGTCTCCAAGGAT
TCTCCTAGGTAGATATATCG
TCTCCTAGGTCATGCTGGTT
TCTCCTAGGTTCCTCGAGTC
TCTCCTAGGTGCAAGGAATA
TCTCCTAGGTGGCATAGCTT
TCTCCTAGGTCTACGGTAGC
TCTCCTAGGTAGTAAGCATA
TCTCCTAGGTCGCCTCGAAC
TCTCCTAGGTTTAGGATCTA
TCTCCTAGGTACTACTGAAG
TCTCCTAGGTAATCTGGAGT
TTGGCGCTTCTTCTCGCATG
TTGGCGCTTCTCCTACCAGT
TTGGCGCTTCGCGTTGGAGC
TTGGCGCTTCGATCTTACGC
TTGGCGCTTCCTGATGGTCA
TTGGCGCTTCCCGAGAATCC
TTGGCGCTTCGCCGCAACGA
TTGGCGCTTCTGAGTCTGGC
TTGGCGCTTCTGCGGACCTA
TTGGCGCTTCACCTCGTTGA
TTGGCGCTTCACGGAGGCGG
TTGGCGCTTCTAGATCTACT
TTGGCGCTTCAATTAAGACT
TTGGCGCTTCCCATTGCGTT
TTGGCGCTTCTTATTCATTC
TTGGCGCTTCATCTCCGAAC
TTGGCGCTTCTTGACTTCAG
TTGGCGCTTCGGCAGGTATT
TTGGCGCTTCAGAGCTATAA
TTGGCGCTTCCTAAGAGAAG
TTGGCGCTTCACTCAATAGG
TTGGCGCTTCCTTGCGCCGC
TTGGCGCTTCAATCGTAGCG
TTGGCGCTTCGGTACTGCCT
TTGGCGCTTCTAGAATTAAC
TTGGCGCTTCGCCATTCTCC
TTGGCGCTTCTGCCGGCAGA
TTGGCGCTTCTTACCGAGGC
TTGGCGCTTCATCATATTAG
TTGGCGCTTCTGGTCAGCCA
TTGGCGCTTCACTATGCAAT
TTGGCGCTTCCGACGCGACT
TTGGCGCTTCGATACGGAAC
TTGGCGCTTCTTATCCGGAT
TTGGCGCTTCTAGAGTAATA
TTGGCGCTTCGCAGGTCCGT
TTGGCGCTTCTCGGCCTTAC
TTGGCGCTTCAGAACGTCTC
TTGGCGCTTCCCAGTTCCAA
TTGGCGCTTCGGCGTTAAGG
TTGGCGCTTCACTTAACCTT
TTGGCGCTTCCAACCGCTAA
TTGGCGCTTCGACCTTGATA
TTGGCGCTTCTCTGATACCA
TTGGCGCTTCGAAGATCGAG
TTGGCGCTTCAGGAGCGGTA
TTGGCGCTTCAAGAAGCTAG
TTGGCGCTTCTCCGGCCTCG
TTGGCGCTTCAGAGAAGGTT
TTGGCGCTTCCATACTCCGA
TTGGCGCTTCGCTAACTTGC
TTGGCGCTTCAATCCATCTT
TTGGCGCTTCGGCTGAGCTC
TTGGCGCTTCCCGATTCCTG
TTGGCGCTTCACCGCCAACC
TTGGCGCTTCTGGCCTGAAG
TTGGCGCTTCAACCTCATTC
TTGGCGCTTCATAAGGAGCA
TTGGCGCTTCCGAACGCCGG
TTGGCGCTTCGGTATGCTTG
TTGGCGCTTCAACCTGCGTA
TTGGCGCTTCGGCAGACGCC
TTGGCGCTTCTAGCCGTCAT
TTGGCGCTTCCCTGGAAGAG
TTGGCGCTTCGGAGGTTCTA
TTGGCGCTTCCTAGTAGTCT
TTGGCGCTTCATCATCAACG
TTGGCGCTTCACGCGAGATT
TTGGCGCTTCGAAGAGGCAT
TTGGCGCTTCGGTATCCGCC
TTGGCGCTTCAACTAGGCGC
TTGGCGCTTCTCGCTAAGCA
TTGGCGCTTCTATATACTAA
TTGGCGCTTCACTTGCTAGA
TTGGCGCTTCAACCATTGGA
TTGGCGCTTCTCGCGGTTGG
TTGGCGCTTCCGTAGTTACC
TTGGCGCTTCTCCAATCATC
TTGGCGCTTCAATCGATAAT
TTGGCGCTTCCCATTATCTA
TTGGCGCTTCTCAACGTAAG
TTGGCGCTTCTCTAATAGTA
TTGGCGCTTCAACCGCTGGT
TTGGCGCTTCGATCGCTTCT
TTGGCGCTTCCTAACTAGAT
TTGGCGCTTCGCTGGAACTT
TTGGCGCTTCAGGTTAGTTC
TTGGCGCTTCCATTCGACGG
TTGGCGCTTCCATTCAATCA
TTGGCGCTTCCGGATTAGAA
TTGGCGCTTCATCGGCTATC
TTGGCGCTTCCCTTGATCGT
TTGGCGCTTCACGAAGTCAA
TTGGCGCTTCTTACCTCGAC
TTGGCGCTTCGGAGGATAGC
TTGGCGCTTCGGCTCTCTAT
TTGGCGCTTCGGTTGGCGAC
TTGGCGCTTCGTAGATGCGC
TTGGCGCTTCAGGACTGCGA
TTGGCGCTTCGAGGCTTATT
TTGGCGCTTCACGGAGAATA
TTGGCGCTTCGACGAGGTTG
TTGGCGCTTCTTCTCTGAGA
TTGGCGCTTCTAGAATAGCC
TTGGCGCTTCTGGCAGAAGT
TTGGCGCTTCCGAAGGCATG
TTGGCGCTTCAGCGATCCGC
TTGGCGCTTCATGAGTTCTC
TTGGCGCTTCGTAGATCGTT
TTGGCGCTTCTCGGTAAGGC
TTGGCGCTTCACTCGACGCC
TTGGCGCTTCCGCCAGGCAT
TTGGCGCTTCATTAACTTAA
TTGGCGCTTCCTGGTTGGTT
TTGGCGCTTCCCTGCATCAA
TTGGCGCTTCGCTCGAATCA
TTGGCGCTTCCTTCATTAGA
TTGGCGCTTCAATTGAGAGA
TTGGCGCTTCACGCTTCTCT
TTGGCGCTTCCCATCGGACC
TTGGCGCTTCGAGGTCGGTT
TTGGCGCTTCACGATAGACT
TTGGCGCTTCCCTATCATAA
TTGGCGCTTCAATACCAGTT
TTGGCGCTTCCGTATTGAGA
TTGGCGCTTCCCGCGCAGGT
TTGGCGCTTCTCTGACGAGG
TTGGCGCTTCGGCTCGAGAT
TTGGCGCTTCAATCGAACTC
TTGGCGCTTCGTAGTTGGAT
TTGGCGCTTCATATGCCATC
TTGGCGCTTCGGCATCTACC
TTGGCGCTTCACGCGCTCCT
TTGGCGCTTCGCGGCCAATC
TTGGCGCTTCAATCCGGTCA
TTGGCGCTTCGCGGTTATTG
TTGGCGCTTCTAGCCAGCAA
TTGGCGCTTCACTCTACTGG
TTGGCGCTTCGATTCCGGAA
TTGGCGCTTCTCCTCTCCGT
TTGGCGCTTCGGACGACGCA
TTGGCGCTTCCCTAAGCGGT
TTGGCGCTTCAAGTACGTTA
TTGGCGCTTCTTCTCTACTA
TTGGCGCTTCAGCGTCGTAT
TTGGCGCTTCACGCGTATCG
TTGGCGCTTCCTATTAACCA
TTGGCGCTTCCATCCAGCCA
TTGGCGCTTCTCGGCGTCGT
TTGGCGCTTCCCTGAGAGCA
TTGGCGCTTCTGGCATAACG
TTGGCGCTTCATAACCGTTC
TTGGCGCTTCCGTCTATGAA
TTGGCGCTTCCGTAAGGAGT
TTGGCGCTTCGAATGAGGAG
TTGGCGCTTCCCAGGCTCTT
TTGGCGCTTCGACCAATGCG
TTGGCGCTTCCATGACTCAA
TTGGCGCTTCGATCCAGCGT
TTGGCGCTTCGGCTGCCTTA
TTGGCGCTTCGCCTGATATA
TTGGCGCTTCACCAGTATAA
TTGGCGCTTCTCTCTCATCC
TTGGCGCTTCAGGTCTATGG
TTGGCGCTTCCGAATCTCCT
TTGGCGCTTCAAGCATCCTA
TTGGCGCTTCAGGCCGGTAA
TTGGCGCTTCATCCATCAGG
TTGGCGCTTCAGGTAGAGCT
TTGGCGCTTCACTCCGCCAA
TTGGCGCTTCTGAGACTCTA
TTGGCGCTTCTTCTATAGAG
TTGGCGCTTCGCCTCAGCAT
TTGGCGCTTCTCCGCCGGTC
TTGGCGCTTCTTCGCTGCCT
TTGGCGCTTCAGCAAGAACC
TTGGCGCTTCGGCTATTCGA
TTGGCGCTTCCTGAAGAGAC
TTGGCGCTTCGCCATCAACT
TTGGCGCTTCCTCGGAGCAA
TTGGCGCTTCTTGCAGCATT
TTGGCGCTTCACGTTGAATG
TTGGCGCTTCGCGGAGTCGA
TTGGCGCTTCTCTAGTCAAG
TTGGCGCTTCATCTAGGTTC
TTGGCGCTTCTGCCTAACTT
TTGGCGCTTCGGATTCTATC
TTGGCGCTTCTTGATATGAA
TTGGCGCTTCTCTATCGGTA
TTGGCGCTTCGGCTTCTGGA
TTGGCGCTTCACTGGTAGAT
TTGGCGCTTCGGCGGTTGAC
TTGGCGCTTCCGGTCAAGAA
TTGGCGCTTCCGCTCCTAAC
TTGGCGCTTCATCCATGACT
TTGGCGCTTCAACCTGGTCT
TTGGCGCTTCACCGAAGACC
TTGGCGCTTCGGTACCGGCA
TTGGCGCTTCAAGCCAGTTA
TTGGCGCTTCTCTTGCCGAC
TTGGCGCTTCAAGACCGTTG
TTGGCGCTTCAGGTTAGCAT
TTGGCGCTTCTTCGCCTCCA
TTGGCGCTTCAGAGCCAAGG
TTGGCGCTTCAATACCATCC
TTGGCGCTTCAGCTCTCCTC
TTGGCGCTTCCTTGATTGCC
TTGGCGCTTCAGCTTATCCG
TTGGCGCTTCAAGAATCTGA
TTGGCGCTTCCATCTCTGCA
TTGGCGCTTCACCTGGCCAA
TTGGCGCTTCTAACTGGTTA
TTGGCGCTTCTTGCTAACGG
TTGGCGCTTCACTAGAGAGT
TTGGCGCTTCAATGCCGCTT
TTGGCGCTTCTATAGACGCA
TTGGCGCTTCTCAATCGCAT
TTGGCGCTTCTTCTTAATAA
TTGGCGCTTCGTCCTAGAGG
TTGGCGCTTCATATTGATAC
TTGGCGCTTCCCGCTGCCAG
TTGGCGCTTCCCTAGTACGT
TTGGCGCTTCCAATTACCGT
TTGGCGCTTCGGCCGTAGTC
TTGGCGCTTCCGATTACGGC
TTGGCGCTTCTAATGAACGA
TTGGCGCTTCCCGTTCCTTA
TTGGCGCTTCGGTACCATAT
TTGGCGCTTCCCGATTCGCA
TTGGCGCTTCATGGCTCTGC
TTGGCGCTTCGTATAATACG
TTGGCGCTTCATCAGCAAGT
TTGGCGCTTCGGCGAACTCG
TTGGCGCTTCTTAATTGAAT
TTGGCGCTTCTTAGGACCGG
TTGGCGCTTCAAGTAAGAGC
TTGGCGCTTCCCTTGGTCCA
TTGGCGCTTCCATCAGAATG
TTGGCGCTTCTTATAGCAGA
TTGGCGCTTCTTACTTGGAA
TTGGCGCTTCGCTCAGCCGG
TTGGCGCTTCACGTCCGCAG
TTGGCGCTTCTTGACTGACG
TTGGCGCTTCTTGCGAGGCA
TTGGCGCTTCTTCCAACCGC
TTGGCGCTTCTAACCTTCGG
TTGGCGCTTCTCAAGCCGAT
TTGGCGCTTCCTTGCAACCT
TTGGCGCTTCCCATCGCGAA
TTGGCGCTTCTAGACTTCTT
TTGGCGCTTCGTCCTTAAGA
TTGGCGCTTCAGTAACGGTC
TTGGCGCTTCGTTCGTCAGA
TTGGCGCTTCCGCCTAATGC
TTGGCGCTTCACCGGAATTA
TTGGCGCTTCTAGGCCATAG
TTGGCGCTTCTAACTCTTAG
TTGGCGCTTCTATGAGTTAA
TTGGCGCTTCTATCATGATC
TTGGCGCTTCGAGCATATGG
TTGGCGCTTCTAACGATCCA
TTGGCGCTTCCGGCGTAACT
TTGGCGCTTCCGTCGCAGCC
TTGGCGCTTCGTAGCTCCAT
TTGGCGCTTCTTGCCTTGGC
TTGGCGCTTCTGCTAATTCT
TTGGCGCTTCGTCCTACTTG
TTGGCGCTTCGGTAGGTTAG
TTGGCGCTTCGAGCATCATT
TTGGCGCTTCCCGCTCCGGC
TTGGCGCTTCTTCTTCCGGT
TTGGCGCTTCAGGAGAGAAC
TTGGCGCTTCTAACTCAATT
TTGGCGCTTCACTATAGGTT
TTGGCGCTTCCAAGATGCCG
TTGGCGCTTCAACGTCTAGT
TTGGCGCTTCAGGTATACTC
TTGGCGCTTCTTCATAGGAC
TTGGCGCTTCGGAGGCCTCC
TTGGCGCTTCTTCAATATAA
TTGGCGCTTCACGTCATATA
TTGGCGCTTCTTGACCAGGA
TTGGCGCTTCCGGTTGCGCG
TTGGCGCTTCCAAGGAGGTC
TTGGCGCTTCTTACGATGAA
TTGGCGCTTCTTGCTGGCAT
TTGGCGCTTCGAGGCATCAA
TTGGCGCTTCATTCGACCAA
TTGGCGCTTCGCCGTATGCT
TTGGCGCTTCCTGAACTGGT
TTGGCGCTTCCATAACCAGC
TTGGCGCTTCAAGTTGCCAT
TTGGCGCTTCAGGCCGCTCG
TTGGCGCTTCAGGTAATAGG
TTGGCGCTTCGTACTAGTAA
TTGGCGCTTCGCGCGGTAGT
TTGGCGCTTCCTGGATTAGT
TTGGCGCTTCTTGGATCCTT
TTGGCGCTTCTTGGAATCTC
TTGGCGCTTCACCTGGACGC
TTGGCGCTTCCCTGACGTTC
TTGGCGCTTCGCGTTCAGCT
TTGGCGCTTCTTAGCAATAA
TTGGCGCTTCTTGATGCTAT
TTGGCGCTTCCTCTGCGGCA
TTGGCGCTTCAATAATACCA
TTGGCGCTTCACGCCGTTCA
TTGGCGCTTCTTCGCTTACG
TTGGCGCTTCTACGGCTACG
TTGGCGCTTCTTCTTATCGA
TTGGCGCTTCTTCCATGGCA
TTGGCGCTTCAAGTAGTCAG
TTGGCGCTTCTCAGCTCTAA
TTGGCGCTTCCGAATAGATG
TTGGCGCTTCCGGAGATCCG
TTGGCGCTTCACCGCAGAAT
TTGGCGCTTCTCTCCTATAA
TTGGCGCTTCCAACCTATAT
TTGGCGCTTCAGTCGAGAAG
TTGGCGCTTCAAGACGGCCA
TTGGCGCTTCGCCAACGCCA
TTGGCGCTTCTCTACCATTA
TTGGCGCTTCCTTGCGGTCT
TTGGCGCTTCTTACGTATAC
TTGGCGCTTCCGATTGGTTA
TTGGCGCTTCACTTAACTAG
TTGGCGCTTCGCAGACCGGT
TTGGCGCTTCTGAGTCCAGA
TTGGCGCTTCTGGAGAATTC
TTGGCGCTTCACCAGCCTTA
TTGGCGCTTCGGCGAGCTTA
TTGGCGCTTCTCGAGGAGTA
TTGGCGCTTCCCTTACTCCT
TTGGCGCTTCTCAGACGAAC
TTGGCGCTTCCCGTCCAGTA
TTGGCGCTTCGTTCCGCTAA
TTGGCGCTTCCAGATTCGAT
TTGGCGCTTCTGCATATAAC
TTGGCGCTTCTAGGCAGATA
TTGGCGCTTCTATGCCGAGT
TTGGCGCTTCATAGTCGTAG
TTGGCGCTTCGGATGCAGCA
TTGGCGCTTCCCGCTATATT
TTGGCGCTTCATCGAGTCGC
TTGGCGCTTCGCGACGCAGA
TTGGCGCTTCAATGGTCGAC
TTGGCGCTTCTGGAACTAGA
TTGGCGCTTCGTCCAACTCA
TTGGCGCTTCGTTATGGATC
TTGGCGCTTCTTATAAGAAC
TTGGCGCTTCCAAGCTTCAT
TTGGCGCTTCCTGATTAAGA
TTGGCGCTTCTACTTACTTA
TTGGCGCTTCGGATCTGCAG
TTGGCGCTTCATGCAATATG
TTGGCGCTTCTTCCTAGACC
TTGGCGCTTCACTGCCGATA
TTGGCGCTTCTCCAGAAGGT
TTGGCGCTTCTTCAAGACCA
TTGGCGCTTCTATTACTCAT
TTGGCGCTTCAACTGATCTT
TTGGCGCTTCCCGCGGACCG
TTGGCGCTTCAATACGCAGG
TTGGCGCTTCGGTCGCGTCA
TTGGCGCTTCAATTATCAGC
TTGGCGCTTCCAGCTATCGT
TTGGCGCTTCATTGCGCTGA
TTGGCGCTTCTTGGTAGGCG
TTGGCGCTTCAGCTAAGGTA
TTGGCGCTTCTCGTAGAGAA
TTGGCGCTTCTGATGGCCTT
TTGGCGCTTCTGGAAGTACC
TTGGCGCTTCCTCCAAGGAT
TTGGCGCTTCAGATATATCG
TTGGCGCTTCCATGCTGGTT
TTGGCGCTTCTCCTCGAGTC
TTGGCGCTTCGCAAGGAATA
TTGGCGCTTCGGCATAGCTT
TTGGCGCTTCCTACGGTAGC
TTGGCGCTTCAGTAAGCATA
TTGGCGCTTCCGCCTCGAAC
TTGGCGCTTCTTAGGATCTA
TTGGCGCTTCACTACTGAAG
TTGGCGCTTCAATCTGGAGT
CAACGTAACGTTCTCGCATG
CAACGTAACGTCCTACCAGT
CAACGTAACGGCGTTGGAGC
CAACGTAACGGATCTTACGC
CAACGTAACGCTGATGGTCA
CAACGTAACGCCGAGAATCC
CAACGTAACGGCCGCAACGA
CAACGTAACGTGAGTCTGGC
CAACGTAACGTGCGGACCTA
CAACGTAACGACCTCGTTGA
CAACGTAACGACGGAGGCGG
CAACGTAACGTAGATCTACT
CAACGTAACGAATTAAGACT
CAACGTAACGCCATTGCGTT
CAACGTAACGTTATTCATTC
CAACGTAACGATCTCCGAAC
CAACGTAACGTTGACTTCAG
CAACGTAACGGGCAGGTATT
CAACGTAACGAGAGCTATAA
CAACGTAACGCTAAGAGAAG
CAACGTAACGACTCAATAGG
CAACGTAACGCTTGCGCCGC
CAACGTAACGAATCGTAGCG
CAACGTAACGGGTACTGCCT
CAACGTAACGTAGAATTAAC
CAACGTAACGGCCATTCTCC
CAACGTAACGTGCCGGCAGA
CAACGTAACGTTACCGAGGC
CAACGTAACGATCATATTAG
CAACGTAACGTGGTCAGCCA
CAACGTAACGACTATGCAAT
CAACGTAACGCGACGCGACT
CAACGTAACGGATACGGAAC
CAACGTAACGTTATCCGGAT
CAACGTAACGTAGAGTAATA
CAACGTAACGGCAGGTCCGT
CAACGTAACGTCGGCCTTAC
CAACGTAACGAGAACGTCTC
CAACGTAACGCCAGTTCCAA
CAACGTAACGGGCGTTAAGG
CAACGTAACGACTTAACCTT
CAACGTAACGCAACCGCTAA
CAACGTAACGGACCTTGATA
CAACGTAACGTCTGATACCA
CAACGTAACGGAAGATCGAG
CAACGTAACGAGGAGCGGTA
CAACGTAACGAAGAAGCTAG
CAACGTAACGTCCGGCCTCG
CAACGTAACGAGAGAAGGTT
CAACGTAACGCATACTCCGA
CAACGTAACGGCTAACTTGC
CAACGTAACGAATCCATCTT
CAACGTAACGGGCTGAGCTC
CAACGTAACGCCGATTCCTG
CAACGTAACGACCGCCAACC
CAACGTAACGTGGCCTGAAG
CAACGTAACGAACCTCATTC
CAACGTAACGATAAGGAGCA
CAACGTAACGCGAACGCCGG
CAACGTAACGGGTATGCTTG
CAACGTAACGAACCTGCGTA
CAACGTAACGGGCAGACGCC
CAACGTAACGTAGCCGTCAT
CAACGTAACGCCTGGAAGAG
CAACGTAACGGGAGGTTCTA
CAACGTAACGCTAGTAGTCT
CAACGTAACGATCATCAACG
CAACGTAACGACGCGAGATT
CAACGTAACGGAAGAGGCAT
CAACGTAACGGGTATCCGCC
CAACGTAACGAACTAGGCGC
CAACGTAACGTCGCTAAGCA
CAACGTAACGTATATACTAA
CAACGTAACGACTTGCTAGA
CAACGTAACGAACCATTGGA
CAACGTAACGTCGCGGTTGG
CAACGTAACGCGTAGTTACC
CAACGTAACGTCCAATCATC
CAACGTAACGAATCGATAAT
CAACGTAACGCCATTATCTA
CAACGTAACGTCAACGTAAG
CAACGTAACGTCTAATAGTA
CAACGTAACGAACCGCTGGT
CAACGTAACGGATCGCTTCT
CAACGTAACGCTAACTAGAT
CAACGTAACGGCTGGAACTT
CAACGTAACGAGGTTAGTTC
CAACGTAACGCATTCGACGG
CAACGTAACGCATTCAATCA
CAACGTAACGCGGATTAGAA
CAACGTAACGATCGGCTATC
CAACGTAACGCCTTGATCGT
CAACGTAACGACGAAGTCAA
CAACGTAACGTTACCTCGAC
CAACGTAACGGGAGGATAGC
CAACGTAACGGGCTCTCTAT
CAACGTAACGGGTTGGCGAC
CAACGTAACGGTAGATGCGC
CAACGTAACGAGGACTGCGA
CAACGTAACGGAGGCTTATT
CAACGTAACGACGGAGAATA
CAACGTAACGGACGAGGTTG
CAACGTAACGTTCTCTGAGA
CAACGTAACGTAGAATAGCC
CAACGTAACGTGGCAGAAGT
CAACGTAACGCGAAGGCATG
CAACGTAACGAGCGATCCGC
CAACGTAACGATGAGTTCTC
CAACGTAACGGTAGATCGTT
CAACGTAACGTCGGTAAGGC
CAACGTAACGACTCGACGCC
CAACGTAACGCGCCAGGCAT
CAACGTAACGATTAACTTAA
CAACGTAACGCTGGTTGGTT
CAACGTAACGCCTGCATCAA
CAACGTAACGGCTCGAATCA
CAACGTAACGCTTCATTAGA
CAACGTAACGAATTGAGAGA
CAACGTAACGACGCTTCTCT
CAACGTAACGCCATCGGACC
CAACGTAACGGAGGTCGGTT
CAACGTAACGACGATAGACT
CAACGTAACGCCTATCATAA
CAACGTAACGAATACCAGTT
CAACGTAACGCGTATTGAGA
CAACGTAACGCCGCGCAGGT
CAACGTAACGTCTGACGAGG
CAACGTAACGGGCTCGAGAT
CAACGTAACGAATCGAACTC
CAACGTAACGGTAGTTGGAT
CAACGTAACGATATGCCATC
CAACGTAACGGGCATCTACC
CAACGTAACGACGCGCTCCT
CAACGTAACGGCGGCCAATC
CAACGTAACGAATCCGGTCA
CAACGTAACGGCGGTTATTG
CAACGTAACGTAGCCAGCAA
CAACGTAACGACTCTACTGG
CAACGTAACGGATTCCGGAA
CAACGTAACGTCCTCTCCGT
CAACGTAACGGGACGACGCA
CAACGTAACGCCTAAGCGGT
CAACGTAACGAAGTACGTTA
CAACGTAACGTTCTCTACTA
CAACGTAACGAGCGTCGTAT
CAACGTAACGACGCGTATCG
CAACGTAACGCTATTAACCA
CAACGTAACGCATCCAGCCA
CAACGTAACGTCGGCGTCGT
CAACGTAACGCCTGAGAGCA
CAACGTAACGTGGCATAACG
CAACGTAACGATAACCGTTC
CAACGTAACGCGTCTATGAA
CAACGTAACGCGTAAGGAGT
CAACGTAACGGAATGAGGAG
CAACGTAACGCCAGGCTCTT
CAACGTAACGGACCAATGCG
CAACGTAACGCATGACTCAA
CAACGTAACGGATCCAGCGT
CAACGTAACGGGCTGCCTTA
CAACGTAACGGCCTGATATA
CAACGTAACGACCAGTATAA
CAACGTAACGTCTCTCATCC
CAACGTAACGAGGTCTATGG
CAACGTAACGCGAATCTCCT
CAACGTAACGAAGCATCCTA
CAACGTAACGAGGCCGGTAA
CAACGTAACGATCCATCAGG
CAACGTAACGAGGTAGAGCT
CAACGTAACGACTCCGCCAA
CAACGTAACGTGAGACTCTA
CAACGTAACGTTCTATAGAG
CAACGTAACGGCCTCAGCAT
CAACGTAACGTCCGCCGGTC
CAACGTAACGTTCGCTGCCT
CAACGTAACGAGCAAGAACC
CAACGTAACGGGCTATTCGA
CAACGTAACGCTGAAGAGAC
CAACGTAACGGCCATCAACT
CAACGTAACGCTCGGAGCAA
CAACGTAACGTTGCAGCATT
CAACGTAACGACGTTGAATG
CAACGTAACGGCGGAGTCGA
CAACGTAACGTCTAGTCAAG
CAACGTAACGATCTAGGTTC
CAACGTAACGTGCCTAACTT
CAACGTAACGGGATTCTATC
CAACGTAACGTTGATATGAA
CAACGTAACGTCTATCGGTA
CAACGTAACGGGCTTCTGGA
CAACGTAACGACTGGTAGAT
CAACGTAACGGGCGGTTGAC
CAACGTAACGCGGTCAAGAA
CAACGTAACGCGCTCCTAAC
CAACGTAACGATCCATGACT
CAACGTAACGAACCTGGTCT
CAACGTAACGACCGAAGACC
CAACGTAACGGGTACCGGCA
CAACGTAACGAAGCCAGTTA
CAACGTAACGTCTTGCCGAC
CAACGTAACGAAGACCGTTG
CAACGTAACGAGGTTAGCAT
CAACGTAACGTTCGCCTCCA
CAACGTAACGAGAGCCAAGG
CAACGTAACGAATACCATCC
CAACGTAACGAGCTCTCCTC
CAACGTAACGCTTGATTGCC
CAACGTAACGAGCTTATCCG
CAACGTAACGAAGAATCTGA
CAACGTAACGCATCTCTGCA
CAACGTAACGACCTGGCCAA
CAACGTAACGTAACTGGTTA
CAACGTAACGTTGCTAACGG
CAACGTAACGACTAGAGAGT
CAACGTAACGAATGCCGCTT
CAACGTAACGTATAGACGCA
CAACGTAACGTCAATCGCAT
CAACGTAACGTTCTTAATAA
CAACGTAACGGTCCTAGAGG
CAACGTAACGATATTGATAC
CAACGTAACGCCGCTGCCAG
CAACGTAACGCCTAGTACGT
CAACGTAACGCAATTACCGT
CAACGTAACGGGCCGTAGTC
CAACGTAACGCGATTACGGC
CAACGTAACGTAATGAACGA
CAACGTAACGCCGTTCCTTA
CAACGTAACGGGTACCATAT
CAACGTAACGCCGATTCGCA
CAACGTAACGATGGCTCTGC
CAACGTAACGGTATAATACG
CAACGTAACGATCAGCAAGT
CAACGTAACGGGCGAACTCG
CAACGTAACGTTAATTGAAT
CAACGTAACGTTAGGACCGG
CAACGTAACGAAGTAAGAGC
CAACGTAACGCCTTGGTCCA
CAACGTAACGCATCAGAATG
CAACGTAACGTTATAGCAGA
CAACGTAACGTTACTTGGAA
CAACGTAACGGCTCAGCCGG
CAACGTAACGACGTCCGCAG
CAACGTAACGTTGACTGACG
CAACGTAACGTTGCGAGGCA
CAACGTAACGTTCCAACCGC
CAACGTAACGTAACCTTCGG
CAACGTAACGTCAAGCCGAT
CAACGTAACGCTTGCAACCT
CAACGTAACGCCATCGCGAA
CAACGTAACGTAGACTTCTT
CAACGTAACGGTCCTTAAGA
CAACGTAACGAGTAACGGTC
CAACGTAACGGTTCGTCAGA
CAACGTAACGCGCCTAATGC
CAACGTAACGACCGGAATTA
CAACGTAACGTAGGCCATAG
CAACGTAACGTAACTCTTAG
CAACGTAACGTATGAGTTAA
CAACGTAACGTATCATGATC
CAACGTAACGGAGCATATGG
CAACGTAACGTAACGATCCA
CAACGTAACGCGGCGTAACT
CAACGTAACGCGTCGCAGCC
CAACGTAACGGTAGCTCCAT
CAACGTAACGTTGCCTTGGC
CAACGTAACGTGCTAATTCT
CAACGTAACGGTCCTACTTG
CAACGTAACGGGTAGGTTAG
CAACGTAACGGAGCATCATT
CAACGTAACGCCGCTCCGGC
CAACGTAACGTTCTTCCGGT
CAACGTAACGAGGAGAGAAC
CAACGTAACGTAACTCAATT
CAACGTAACGACTATAGGTT
CAACGTAACGCAAGATGCCG
CAACGTAACGAACGTCTAGT
CAACGTAACGAGGTATACTC
CAACGTAACGTTCATAGGAC
CAACGTAACGGGAGGCCTCC
CAACGTAACGTTCAATATAA
CAACGTAACGACGTCATATA
CAACGTAACGTTGACCAGGA
CAACGTAACGCGGTTGCGCG
CAACGTAACGCAAGGAGGTC
CAACGTAACGTTACGATGAA
CAACGTAACGTTGCTGGCAT
CAACGTAACGGAGGCATCAA
CAACGTAACGATTCGACCAA
CAACGTAACGGCCGTATGCT
CAACGTAACGCTGAACTGGT
CAACGTAACGCATAACCAGC
CAACGTAACGAAGTTGCCAT
CAACGTAACGAGGCCGCTCG
CAACGTAACGAGGTAATAGG
CAACGTAACGGTACTAGTAA
CAACGTAACGGCGCGGTAGT
CAACGTAACGCTGGATTAGT
CAACGTAACGTTGGATCCTT
CAACGTAACGTTGGAATCTC
CAACGTAACGACCTGGACGC
CAACGTAACGCCTGACGTTC
CAACGTAACGGCGTTCAGCT
CAACGTAACGTTAGCAATAA
CAACGTAACGTTGATGCTAT
CAACGTAACGCTCTGCGGCA
CAACGTAACGAATAATACCA
CAACGTAACGACGCCGTTCA
CAACGTAACGTTCGCTTACG
CAACGTAACGTACGGCTACG
CAACGTAACGTTCTTATCGA
CAACGTAACGTTCCATGGCA
CAACGTAACGAAGTAGTCAG
CAACGTAACGTCAGCTCTAA
CAACGTAACGCGAATAGATG
CAACGTAACGCGGAGATCCG
CAACGTAACGACCGCAGAAT
CAACGTAACGTCTCCTATAA
CAACGTAACGCAACCTATAT
CAACGTAACGAGTCGAGAAG
CAACGTAACGAAGACGGCCA
CAACGTAACGGCCAACGCCA
CAACGTAACGTCTACCATTA
CAACGTAACGCTTGCGGTCT
CAACGTAACGTTACGTATAC
CAACGTAACGCGATTGGTTA
CAACGTAACGACTTAACTAG
CAACGTAACGGCAGACCGGT
CAACGTAACGTGAGTCCAGA
CAACGTAACGTGGAGAATTC
CAACGTAACGACCAGCCTTA
CAACGTAACGGGCGAGCTTA
CAACGTAACGTCGAGGAGTA
CAACGTAACGCCTTACTCCT
CAACGTAACGTCAGACGAAC
CAACGTAACGCCGTCCAGTA
CAACGTAACGGTTCCGCTAA
CAACGTAACGCAGATTCGAT
CAACGTAACGTGCATATAAC
CAACGTAACGTAGGCAGATA
CAACGTAACGTATGCCGAGT
CAACGTAACGATAGTCGTAG
CAACGTAACGGGATGCAGCA
CAACGTAACGCCGCTATATT
CAACGTAACGATCGAGTCGC
CAACGTAACGGCGACGCAGA
CAACGTAACGAATGGTCGAC
CAACGTAACGTGGAACTAGA
CAACGTAACGGTCCAACTCA
CAACGTAACGGTTATGGATC
CAACGTAACGTTATAAGAAC
CAACGTAACGCAAGCTTCAT
CAACGTAACGCTGATTAAGA
CAACGTAACGTACTTACTTA
CAACGTAACGGGATCTGCAG
CAACGTAACGATGCAATATG
CAACGTAACGTTCCTAGACC
CAACGTAACGACTGCCGATA
CAACGTAACGTCCAGAAGGT
CAACGTAACGTTCAAGACCA
CAACGTAACGTATTACTCAT
CAACGTAACGAACTGATCTT
CAACGTAACGCCGCGGACCG
CAACGTAACGAATACGCAGG
CAACGTAACGGGTCGCGTCA
CAACGTAACGAATTATCAGC
CAACGTAACGCAGCTATCGT
CAACGTAACGATTGCGCTGA
CAACGTAACGTTGGTAGGCG
CAACGTAACGAGCTAAGGTA
CAACGTAACGTCGTAGAGAA
CAACGTAACGTGATGGCCTT
CAACGTAACGTGGAAGTACC
CAACGTAACGCTCCAAGGAT
CAACGTAACGAGATATATCG
CAACGTAACGCATGCTGGTT
CAACGTAACGTCCTCGAGTC
CAACGTAACGGCAAGGAATA
CAACGTAACGGGCATAGCTT
CAACGTAACGCTACGGTAGC
CAACGTAACGAGTAAGCATA
CAACGTAACGCGCCTCGAAC
CAACGTAACGTTAGGATCTA
CAACGTAACGACTACTGAAG
CAACGTAACGAATCTGGAGT
TATTCGCGACTTCTCGCATG
TATTCGCGACTCCTACCAGT
TATTCGCGACGCGTTGGAGC
TATTCGCGACGATCTTACGC
TATTCGCGACCTGATGGTCA
TATTCGCGACCCGAGAATCC
TATTCGCGACGCCGCAACGA
TATTCGCGACTGAGTCTGGC
TATTCGCGACTGCGGACCTA
TATTCGCGACACCTCGTTGA
TATTCGCGACACGGAGGCGG
TATTCGCGACTAGATCTACT
TATTCGCGACAATTAAGACT
TATTCGCGACCCATTGCGTT
TATTCGCGACTTATTCATTC
TATTCGCGACATCTCCGAAC
TATTCGCGACTTGACTTCAG
TATTCGCGACGGCAGGTATT
TATTCGCGACAGAGCTATAA
TATTCGCGACCTAAGAGAAG
TATTCGCGACACTCAATAGG
TATTCGCGACCTTGCGCCGC
TATTCGCGACAATCGTAGCG
TATTCGCGACGGTACTGCCT
TATTCGCGACTAGAATTAAC
TATTCGCGACGCCATTCTCC
TATTCGCGACTGCCGGCAGA
TATTCGCGACTTACCGAGGC
TATTCGCGACATCATATTAG
TATTCGCGACTGGTCAGCCA
TATTCGCGACACTATGCAAT
TATTCGCGACCGACGCGACT
TATTCGCGACGATACGGAAC
TATTCGCGACTTATCCGGAT
TATTCGCGACTAGAGTAATA
TATTCGCGACGCAGGTCCGT
TATTCGCGACTCGGCCTTAC
TATTCGCGACAGAACGTCTC
TATTCGCGACCCAGTTCCAA
TATTCGCGACGGCGTTAAGG
TATTCGCGACACTTAACCTT
TATTCGCGACCAACCGCTAA
TATTCGCGACGACCTTGATA
TATTCGCGACTCTGATACCA
TATTCGCGACGAAGATCGAG
TATTCGCGACAGGAGCGGTA
TATTCGCGACAAGAAGCTAG
TATTCGCGACTCCGGCCTCG
TATTCGCGACAGAGAAGGTT
TATTCGCGACCATACTCCGA
TATTCGCGACGCTAACTTGC
TATTCGCGACAATCCATCTT
TATTCGCGACGGCTGAGCTC
TATTCGCGACCCGATTCCTG
TATTCGCGACACCGCCAACC
TATTCGCGACTGGCCTGAAG
TATTCGCGACAACCTCATTC
TATTCGCGACATAAGGAGCA
TATTCGCGACCGAACGCCGG
TATTCGCGACGGTATGCTTG
TATTCGCGACAACCTGCGTA
TATTCGCGACGGCAGACGCC
TATTCGCGACTAGCCGTCAT
TATTCGCGACCCTGGAAGAG
TATTCGCGACGGAGGTTCTA
TATTCGCGACCTAGTAGTCT
TATTCGCGACATCATCAACG
TATTCGCGACACGCGAGATT
TATTCGCGACGAAGAGGCAT
TATTCGCGACGGTATCCGCC
TATTCGCGACAACTAGGCGC
TATTCGCGACTCGCTAAGCA
TATTCGCGACTATATACTAA
TATTCGCGACACTTGCTAGA
TATTCGCGACAACCATTGGA
TATTCGCGACTCGCGGTTGG
TATTCGCGACCGTAGTTACC
TATTCGCGACTCCAATCATC
TATTCGCGACAATCGATAAT
TATTCGCGACCCATTATCTA
TATTCGCGACTCAACGTAAG
TATTCGCGACTCTAATAGTA
TATTCGCGACAACCGCTGGT
TATTCGCGACGATCGCTTCT
TATTCGCGACCTAACTAGAT
TATTCGCGACGCTGGAACTT
TATTCGCGACAGGTTAGTTC
TATTCGCGACCATTCGACGG
TATTCGCGACCATTCAATCA
TATTCGCGACCGGATTAGAA
TATTCGCGACATCGGCTATC
TATTCGCGACCCTTGATCGT
TATTCGCGACACGAAGTCAA
TATTCGCGACTTACCTCGAC
TATTCGCGACGGAGGATAGC
TATTCGCGACGGCTCTCTAT
TATTCGCGACGGTTGGCGAC
TATTCGCGACGTAGATGCGC
TATTCGCGACAGGACTGCGA
TATTCGCGACGAGGCTTATT
TATTCGCGACACGGAGAATA
TATTCGCGACGACGAGGTTG
TATTCGCGACTTCTCTGAGA
TATTCGCGACTAGAATAGCC
TATTCGCGACTGGCAGAAGT
TATTCGCGACCGAAGGCATG
TATTCGCGACAGCGATCCGC
TATTCGCGACATGAGTTCTC
TATTCGCGACGTAGATCGTT
TATTCGCGACTCGGTAAGGC
TATTCGCGACACTCGACGCC
TATTCGCGACCGCCAGGCAT
TATTCGCGACATTAACTTAA
TATTCGCGACCTGGTTGGTT
TATTCGCGACCCTGCATCAA
TATTCGCGACGCTCGAATCA
TATTCGCGACCTTCATTAGA
TATTCGCGACAATTGAGAGA
TATTCGCGACACGCTTCTCT
TATTCGCGACCCATCGGACC
TATTCGCGACGAGGTCGGTT
TATTCGCGACACGATAGACT
TATTCGCGACCCTATCATAA
TATTCGCGACAATACCAGTT
TATTCGCGACCGTATTGAGA
TATTCGCGACCCGCGCAGGT
TATTCGCGACTCTGACGAGG
TATTCGCGACGGCTCGAGAT
TATTCGCGACAATCGAACTC
TATTCGCGACGTAGTTGGAT
TATTCGCGACATATGCCATC
TATTCGCGACGGCATCTACC
TATTCGCGACACGCGCTCCT
TATTCGCGACGCGGCCAATC
TATTCGCGACAATCCGGTCA
TATTCGCGACGCGGTTATTG
TATTCGCGACTAGCCAGCAA
TATTCGCGACACTCTACTGG
TATTCGCGACGATTCCGGAA
TATTCGCGACTCCTCTCCGT
TATTCGCGACGGACGACGCA
TATTCGCGACCCTAAGCGGT
TATTCGCGACAAGTACGTTA
TATTCGCGACTTCTCTACTA
TATTCGCGACAGCGTCGTAT
TATTCGCGACACGCGTATCG
TATTCGCGACCTATTAACCA
TATTCGCGACCATCCAGCCA
TATTCGCGACTCGGCGTCGT
TATTCGCGACCCTGAGAGCA
TATTCGCGACTGGCATAACG
TATTCGCGACATAACCGTTC
TATTCGCGACCGTCTATGAA
TATTCGCGACCGTAAGGAGT
TATTCGCGACGAATGAGGAG
TATTCGCGACCCAGGCTCTT
TATTCGCGACGACCAATGCG
TATTCGCGACCATGACTCAA
TATTCGCGACGATCCAGCGT
TATTCGCGACGGCTGCCTTA
TATTCGCGACGCCTGATATA
TATTCGCGACACCAGTATAA
TATTCGCGACTCTCTCATCC
TATTCGCGACAGGTCTATGG
TATTCGCGACCGAATCTCCT
TATTCGCGACAAGCATCCTA
TATTCGCGACAGGCCGGTAA
TATTCGCGACATCCATCAGG
TATTCGCGACAGGTAGAGCT
TATTCGCGACACTCCGCCAA
TATTCGCGACTGAGACTCTA
TATTCGCGACTTCTATAGAG
TATTCGCGACGCCTCAGCAT
TATTCGCGACTCCGCCGGTC
TATTCGCGACTTCGCTGCCT
TATTCGCGACAGCAAGAACC
TATTCGCGACGGCTATTCGA
TATTCGCGACCTGAAGAGAC
TATTCGCGACGCCATCAACT
TATTCGCGACCTCGGAGCAA
TATTCGCGACTTGCAGCATT
TATTCGCGACACGTTGAATG
TATTCGCGACGCGGAGTCGA
TATTCGCGACTCTAGTCAAG
TATTCGCGACATCTAGGTTC
TATTCGCGACTGCCTAACTT
TATTCGCGACGGATTCTATC
TATTCGCGACTTGATATGAA
TATTCGCGACTCTATCGGTA
TATTCGCGACGGCTTCTGGA
TATTCGCGACACTGGTAGAT
TATTCGCGACGGCGGTTGAC
TATTCGCGACCGGTCAAGAA
TATTCGCGACCGCTCCTAAC
TATTCGCGACATCCATGACT
TATTCGCGACAACCTGGTCT
TATTCGCGACACCGAAGACC
TATTCGCGACGGTACCGGCA
TATTCGCGACAAGCCAGTTA
TATTCGCGACTCTTGCCGAC
TATTCGCGACAAGACCGTTG
TATTCGCGACAGGTTAGCAT
TATTCGCGACTTCGCCTCCA
TATTCGCGACAGAGCCAAGG
TATTCGCGACAATACCATCC
TATTCGCGACAGCTCTCCTC
TATTCGCGACCTTGATTGCC
TATTCGCGACAGCTTATCCG
TATTCGCGACAAGAATCTGA
TATTCGCGACCATCTCTGCA
TATTCGCGACACCTGGCCAA
TATTCGCGACTAACTGGTTA
TATTCGCGACTTGCTAACGG
TATTCGCGACACTAGAGAGT
TATTCGCGACAATGCCGCTT
TATTCGCGACTATAGACGCA
TATTCGCGACTCAATCGCAT
TATTCGCGACTTCTTAATAA
TATTCGCGACGTCCTAGAGG
TATTCGCGACATATTGATAC
TATTCGCGACCCGCTGCCAG
TATTCGCGACCCTAGTACGT
TATTCGCGACCAATTACCGT
TATTCGCGACGGCCGTAGTC
TATTCGCGACCGATTACGGC
TATTCGCGACTAATGAACGA
TATTCGCGACCCGTTCCTTA
TATTCGCGACGGTACCATAT
TATTCGCGACCCGATTCGCA
TATTCGCGACATGGCTCTGC
TATTCGCGACGTATAATACG
TATTCGCGACATCAGCAAGT
TATTCGCGACGGCGAACTCG
TATTCGCGACTTAATTGAAT
TATTCGCGACTTAGGACCGG
TATTCGCGACAAGTAAGAGC
TATTCGCGACCCTTGGTCCA
TATTCGCGACCATCAGAATG
TATTCGCGACTTATAGCAGA
TATTCGCGACTTACTTGGAA
TATTCGCGACGCTCAGCCGG
TATTCGCGACACGTCCGCAG
TATTCGCGACTTGACTGACG
TATTCGCGACTTGCGAGGCA
TATTCGCGACTTCCAACCGC
TATTCGCGACTAACCTTCGG
TATTCGCGACTCAAGCCGAT
TATTCGCGACCTTGCAACCT
TATTCGCGACCCATCGCGAA
TATTCGCGACTAGACTTCTT
TATTCGCGACGTCCTTAAGA
TATTCGCGACAGTAACGGTC
TATTCGCGACGTTCGTCAGA
TATTCGCGACCGCCTAATGC
TATTCGCGACACCGGAATTA
TATTCGCGACTAGGCCATAG
TATTCGCGACTAACTCTTAG
TATTCGCGACTATGAGTTAA
TATTCGCGACTATCATGATC
TATTCGCGACGAGCATATGG
TATTCGCGACTAACGATCCA
TATTCGCGACCGGCGTAACT
TATTCGCGACCGTCGCAGCC
TATTCGCGACGTAGCTCCAT
TATTCGCGACTTGCCTTGGC
TATTCGCGACTGCTAATTCT
TATTCGCGACGTCCTACTTG
TATTCGCGACGGTAGGTTAG
TATTCGCGACGAGCATCATT
TATTCGCGACCCGCTCCGGC
TATTCGCGACTTCTTCCGGT
TATTCGCGACAGGAGAGAAC
TATTCGCGACTAACTCAATT
TATTCGCGACACTATAGGTT
TATTCGCGACCAAGATGCCG
TATTCGCGACAACGTCTAGT
TATTCGCGACAGGTATACTC
TATTCGCGACTTCATAGGAC
TATTCGCGACGGAGGCCTCC
TATTCGCGACTTCAATATAA
TATTCGCGACACGTCATATA
TATTCGCGACTTGACCAGGA
TATTCGCGACCGGTTGCGCG
TATTCGCGACCAAGGAGGTC
TATTCGCGACTTACGATGAA
TATTCGCGACTTGCTGGCAT
TATTCGCGACGAGGCATCAA
TATTCGCGACATTCGACCAA
TATTCGCGACGCCGTATGCT
TATTCGCGACCTGAACTGGT
TATTCGCGACCATAACCAGC
TATTCGCGACAAGTTGCCAT
TATTCGCGACAGGCCGCTCG
TATTCGCGACAGGTAATAGG
TATTCGCGACGTACTAGTAA
TATTCGCGACGCGCGGTAGT
TATTCGCGACCTGGATTAGT
TATTCGCGACTTGGATCCTT
TATTCGCGACTTGGAATCTC
TATTCGCGACACCTGGACGC
TATTCGCGACCCTGACGTTC
TATTCGCGACGCGTTCAGCT
TATTCGCGACTTAGCAATAA
TATTCGCGACTTGATGCTAT
TATTCGCGACCTCTGCGGCA
TATTCGCGACAATAATACCA
TATTCGCGACACGCCGTTCA
TATTCGCGACTTCGCTTACG
TATTCGCGACTACGGCTACG
TATTCGCGACTTCTTATCGA
TATTCGCGACTTCCATGGCA
TATTCGCGACAAGTAGTCAG
TATTCGCGACTCAGCTCTAA
TATTCGCGACCGAATAGATG
TATTCGCGACCGGAGATCCG
TATTCGCGACACCGCAGAAT
TATTCGCGACTCTCCTATAA
TATTCGCGACCAACCTATAT
TATTCGCGACAGTCGAGAAG
TATTCGCGACAAGACGGCCA
TATTCGCGACGCCAACGCCA
TATTCGCGACTCTACCATTA
TATTCGCGACCTTGCGGTCT
TATTCGCGACTTACGTATAC
TATTCGCGACCGATTGGTTA
TATTCGCGACACTTAACTAG
TATTCGCGACGCAGACCGGT
TATTCGCGACTGAGTCCAGA
TATTCGCGACTGGAGAATTC
TATTCGCGACACCAGCCTTA
TATTCGCGACGGCGAGCTTA
TATTCGCGACTCGAGGAGTA
TATTCGCGACCCTTACTCCT
TATTCGCGACTCAGACGAAC
TATTCGCGACCCGTCCAGTA
TATTCGCGACGTTCCGCTAA
TATTCGCGACCAGATTCGAT
TATTCGCGACTGCATATAAC
TATTCGCGACTAGGCAGATA
TATTCGCGACTATGCCGAGT
TATTCGCGACATAGTCGTAG
TATTCGCGACGGATGCAGCA
TATTCGCGACCCGCTATATT
TATTCGCGACATCGAGTCGC
TATTCGCGACGCGACGCAGA
TATTCGCGACAATGGTCGAC
TATTCGCGACTGGAACTAGA
TATTCGCGACGTCCAACTCA
TATTCGCGACGTTATGGATC
TATTCGCGACTTATAAGAAC
TATTCGCGACCAAGCTTCAT
TATTCGCGACCTGATTAAGA
TATTCGCGACTACTTACTTA
TATTCGCGACGGATCTGCAG
TATTCGCGACATGCAATATG
TATTCGCGACTTCCTAGACC
TATTCGCGACACTGCCGATA
TATTCGCGACTCCAGAAGGT
TATTCGCGACTTCAAGACCA
TATTCGCGACTATTACTCAT
TATTCGCGACAACTGATCTT
TATTCGCGACCCGCGGACCG
TATTCGCGACAATACGCAGG
TATTCGCGACGGTCGCGTCA
TATTCGCGACAATTATCAGC
TATTCGCGACCAGCTATCGT
TATTCGCGACATTGCGCTGA
TATTCGCGACTTGGTAGGCG
TATTCGCGACAGCTAAGGTA
TATTCGCGACTCGTAGAGAA
TATTCGCGACTGATGGCCTT
TATTCGCGACTGGAAGTACC
TATTCGCGACCTCCAAGGAT
TATTCGCGACAGATATATCG
TATTCGCGACCATGCTGGTT
TATTCGCGACTCCTCGAGTC
TATTCGCGACGCAAGGAATA
TATTCGCGACGGCATAGCTT
TATTCGCGACCTACGGTAGC
TATTCGCGACAGTAAGCATA
TATTCGCGACCGCCTCGAAC
TATTCGCGACTTAGGATCTA
TATTCGCGACACTACTGAAG
TATTCGCGACAATCTGGAGT
CAGGCTCTAATTCTCGCATG
CAGGCTCTAATCCTACCAGT
CAGGCTCTAAGCGTTGGAGC
CAGGCTCTAAGATCTTACGC
CAGGCTCTAACTGATGGTCA
CAGGCTCTAACCGAGAATCC
CAGGCTCTAAGCCGCAACGA
CAGGCTCTAATGAGTCTGGC
CAGGCTCTAATGCGGACCTA
CAGGCTCTAAACCTCGTTGA
CAGGCTCTAAACGGAGGCGG
CAGGCTCTAATAGATCTACT
CAGGCTCTAAAATTAAGACT
CAGGCTCTAACCATTGCGTT
CAGGCTCTAATTATTCATTC
CAGGCTCTAAATCTCCGAAC
CAGGCTCTAATTGACTTCAG
CAGGCTCTAAGGCAGGTATT
CAGGCTCTAAAGAGCTATAA
CAGGCTCTAACTAAGAGAAG
CAGGCTCTAAACTCAATAGG
CAGGCTCTAACTTGCGCCGC
CAGGCTCTAAAATCGTAGCG
CAGGCTCTAAGGTACTGCCT
CAGGCTCTAATAGAATTAAC
CAGGCTCTAAGCCATTCTCC
CAGGCTCTAATGCCGGCAGA
CAGGCTCTAATTACCGAGGC
CAGGCTCTAAATCATATTAG
CAGGCTCTAATGGTCAGCCA
CAGGCTCTAAACTATGCAAT
CAGGCTCTAACGACGCGACT
CAGGCTCTAAGATACGGAAC
CAGGCTCTAATTATCCGGAT
CAGGCTCTAATAGAGTAATA
CAGGCTCTAAGCAGGTCCGT
CAGGCTCTAATCGGCCTTAC
CAGGCTCTAAAGAACGTCTC
CAGGCTCTAACCAGTTCCAA
CAGGCTCTAAGGCGTTAAGG
CAGGCTCTAAACTTAACCTT
CAGGCTCTAACAACCGCTAA
CAGGCTCTAAGACCTTGATA
CAGGCTCTAATCTGATACCA
CAGGCTCTAAGAAGATCGAG
CAGGCTCTAAAGGAGCGGTA
CAGGCTCTAAAAGAAGCTAG
CAGGCTCTAATCCGGCCTCG
CAGGCTCTAAAGAGAAGGTT
CAGGCTCTAACATACTCCGA
CAGGCTCTAAGCTAACTTGC
CAGGCTCTAAAATCCATCTT
CAGGCTCTAAGGCTGAGCTC
CAGGCTCTAACCGATTCCTG
CAGGCTCTAAACCGCCAACC
CAGGCTCTAATGGCCTGAAG
CAGGCTCTAAAACCTCATTC
CAGGCTCTAAATAAGGAGCA
CAGGCTCTAACGAACGCCGG
CAGGCTCTAAGGTATGCTTG
CAGGCTCTAAAACCTGCGTA
CAGGCTCTAAGGCAGACGCC
CAGGCTCTAATAGCCGTCAT
CAGGCTCTAACCTGGAAGAG
CAGGCTCTAAGGAGGTTCTA
CAGGCTCTAACTAGTAGTCT
CAGGCTCTAAATCATCAACG
CAGGCTCTAAACGCGAGATT
CAGGCTCTAAGAAGAGGCAT
CAGGCTCTAAGGTATCCGCC
CAGGCTCTAAAACTAGGCGC
CAGGCTCTAATCGCTAAGCA
CAGGCTCTAATATATACTAA
CAGGCTCTAAACTTGCTAGA
CAGGCTCTAAAACCATTGGA
CAGGCTCTAATCGCGGTTGG
CAGGCTCTAACGTAGTTACC
CAGGCTCTAATCCAATCATC
CAGGCTCTAAAATCGATAAT
CAGGCTCTAACCATTATCTA
CAGGCTCTAATCAACGTAAG
CAGGCTCTAATCTAATAGTA
CAGGCTCTAAAACCGCTGGT
CAGGCTCTAAGATCGCTTCT
CAGGCTCTAACTAACTAGAT
CAGGCTCTAAGCTGGAACTT
CAGGCTCTAAAGGTTAGTTC
CAGGCTCTAACATTCGACGG
CAGGCTCTAACATTCAATCA
CAGGCTCTAACGGATTAGAA
CAGGCTCTAAATCGGCTATC
CAGGCTCTAACCTTGATCGT
CAGGCTCTAAACGAAGTCAA
CAGGCTCTAATTACCTCGAC
CAGGCTCTAAGGAGGATAGC
CAGGCTCTAAGGCTCTCTAT
CAGGCTCTAAGGTTGGCGAC
CAGGCTCTAAGTAGATGCGC
CAGGCTCTAAAGGACTGCGA
CAGGCTCTAAGAGGCTTATT
CAGGCTCTAAACGGAGAATA
CAGGCTCTAAGACGAGGTTG
CAGGCTCTAATTCTCTGAGA
CAGGCTCTAATAGAATAGCC
CAGGCTCTAATGGCAGAAGT
CAGGCTCTAACGAAGGCATG
CAGGCTCTAAAGCGATCCGC
CAGGCTCTAAATGAGTTCTC
CAGGCTCTAAGTAGATCGTT
CAGGCTCTAATCGGTAAGGC
CAGGCTCTAAACTCGACGCC
CAGGCTCTAACGCCAGGCAT
CAGGCTCTAAATTAACTTAA
CAGGCTCTAACTGGTTGGTT
CAGGCTCTAACCTGCATCAA
CAGGCTCTAAGCTCGAATCA
CAGGCTCTAACTTCATTAGA
CAGGCTCTAAAATTGAGAGA
CAGGCTCTAAACGCTTCTCT
CAGGCTCTAACCATCGGACC
CAGGCTCTAAGAGGTCGGTT
CAGGCTCTAAACGATAGACT
CAGGCTCTAACCTATCATAA
CAGGCTCTAAAATACCAGTT
CAGGCTCTAACGTATTGAGA
CAGGCTCTAACCGCGCAGGT
CAGGCTCTAATCTGACGAGG
CAGGCTCTAAGGCTCGAGAT
CAGGCTCTAAAATCGAACTC
CAGGCTCTAAGTAGTTGGAT
CAGGCTCTAAATATGCCATC
CAGGCTCTAAGGCATCTACC
CAGGCTCTAAACGCGCTCCT
CAGGCTCTAAGCGGCCAATC
CAGGCTCTAAAATCCGGTCA
CAGGCTCTAAGCGGTTATTG
CAGGCTCTAATAGCCAGCAA
CAGGCTCTAAACTCTACTGG
CAGGCTCTAAGATTCCGGAA
CAGGCTCTAATCCTCTCCGT
CAGGCTCTAAGGACGACGCA
CAGGCTCTAACCTAAGCGGT
CAGGCTCTAAAAGTACGTTA
CAGGCTCTAATTCTCTACTA
CAGGCTCTAAAGCGTCGTAT
CAGGCTCTAAACGCGTATCG
CAGGCTCTAACTATTAACCA
CAGGCTCTAACATCCAGCCA
CAGGCTCTAATCGGCGTCGT
CAGGCTCTAACCTGAGAGCA
CAGGCTCTAATGGCATAACG
CAGGCTCTAAATAACCGTTC
CAGGCTCTAACGTCTATGAA
CAGGCTCTAACGTAAGGAGT
CAGGCTCTAAGAATGAGGAG
CAGGCTCTAACCAGGCTCTT
CAGGCTCTAAGACCAATGCG
CAGGCTCTAACATGACTCAA
CAGGCTCTAAGATCCAGCGT
CAGGCTCTAAGGCTGCCTTA
CAGGCTCTAAGCCTGATATA
CAGGCTCTAAACCAGTATAA
CAGGCTCTAATCTCTCATCC
CAGGCTCTAAAGGTCTATGG
CAGGCTCTAACGAATCTCCT
CAGGCTCTAAAAGCATCCTA
CAGGCTCTAAAGGCCGGTAA
CAGGCTCTAAATCCATCAGG
CAGGCTCTAAAGGTAGAGCT
CAGGCTCTAAACTCCGCCAA
CAGGCTCTAATGAGACTCTA
CAGGCTCTAATTCTATAGAG
CAGGCTCTAAGCCTCAGCAT
CAGGCTCTAATCCGCCGGTC
CAGGCTCTAATTCGCTGCCT
CAGGCTCTAAAGCAAGAACC
CAGGCTCTAAGGCTATTCGA
CAGGCTCTAACTGAAGAGAC
CAGGCTCTAAGCCATCAACT
CAGGCTCTAACTCGGAGCAA
CAGGCTCTAATTGCAGCATT
CAGGCTCTAAACGTTGAATG
CAGGCTCTAAGCGGAGTCGA
CAGGCTCTAATCTAGTCAAG
CAGGCTCTAAATCTAGGTTC
CAGGCTCTAATGCCTAACTT
CAGGCTCTAAGGATTCTATC
CAGGCTCTAATTGATATGAA
CAGGCTCTAATCTATCGGTA
CAGGCTCTAAGGCTTCTGGA
CAGGCTCTAAACTGGTAGAT
CAGGCTCTAAGGCGGTTGAC
CAGGCTCTAACGGTCAAGAA
CAGGCTCTAACGCTCCTAAC
CAGGCTCTAAATCCATGACT
CAGGCTCTAAAACCTGGTCT
CAGGCTCTAAACCGAAGACC
CAGGCTCTAAGGTACCGGCA
CAGGCTCTAAAAGCCAGTTA
CAGGCTCTAATCTTGCCGAC
CAGGCTCTAAAAGACCGTTG
CAGGCTCTAAAGGTTAGCAT
CAGGCTCTAATTCGCCTCCA
CAGGCTCTAAAGAGCCAAGG
CAGGCTCTAAAATACCATCC
CAGGCTCTAAAGCTCTCCTC
CAGGCTCTAACTTGATTGCC
CAGGCTCTAAAGCTTATCCG
CAGGCTCTAAAAGAATCTGA
CAGGCTCTAACATCTCTGCA
CAGGCTCTAAACCTGGCCAA
CAGGCTCTAATAACTGGTTA
CAGGCTCTAATTGCTAACGG
CAGGCTCTAAACTAGAGAGT
CAGGCTCTAAAATGCCGCTT
CAGGCTCTAATATAGACGCA
CAGGCTCTAATCAATCGCAT
CAGGCTCTAATTCTTAATAA
CAGGCTCTAAGTCCTAGAGG
CAGGCTCTAAATATTGATAC
CAGGCTCTAACCGCTGCCAG
CAGGCTCTAACCTAGTACGT
CAGGCTCTAACAATTACCGT
CAGGCTCTAAGGCCGTAGTC
CAGGCTCTAACGATTACGGC
CAGGCTCTAATAATGAACGA
CAGGCTCTAACCGTTCCTTA
CAGGCTCTAAGGTACCATAT
CAGGCTCTAACCGATTCGCA
CAGGCTCTAAATGGCTCTGC
CAGGCTCTAAGTATAATACG
CAGGCTCTAAATCAGCAAGT
CAGGCTCTAAGGCGAACTCG
CAGGCTCTAATTAATTGAAT
CAGGCTCTAATTAGGACCGG
CAGGCTCTAAAAGTAAGAGC
CAGGCTCTAACCTTGGTCCA
CAGGCTCTAACATCAGAATG
CAGGCTCTAATTATAGCAGA
CAGGCTCTAATTACTTGGAA
CAGGCTCTAAGCTCAGCCGG
CAGGCTCTAAACGTCCGCAG
CAGGCTCTAATTGACTGACG
CAGGCTCTAATTGCGAGGCA
CAGGCTCTAATTCCAACCGC
CAGGCTCTAATAACCTTCGG
CAGGCTCTAATCAAGCCGAT
CAGGCTCTAACTTGCAACCT
CAGGCTCTAACCATCGCGAA
CAGGCTCTAATAGACTTCTT
CAGGCTCTAAGTCCTTAAGA
CAGGCTCTAAAGTAACGGTC
CAGGCTCTAAGTTCGTCAGA
CAGGCTCTAACGCCTAATGC
CAGGCTCTAAACCGGAATTA
CAGGCTCTAATAGGCCATAG
CAGGCTCTAATAACTCTTAG
CAGGCTCTAATATGAGTTAA
CAGGCTCTAATATCATGATC
CAGGCTCTAAGAGCATATGG
CAGGCTCTAATAACGATCCA
CAGGCTCTAACGGCGTAACT
CAGGCTCTAACGTCGCAGCC
CAGGCTCTAAGTAGCTCCAT
CAGGCTCTAATTGCCTTGGC
CAGGCTCTAATGCTAATTCT
CAGGCTCTAAGTCCTACTTG
CAGGCTCTAAGGTAGGTTAG
CAGGCTCTAAGAGCATCATT
CAGGCTCTAACCGCTCCGGC
CAGGCTCTAATTCTTCCGGT
CAGGCTCTAAAGGAGAGAAC
CAGGCTCTAATAACTCAATT
CAGGCTCTAAACTATAGGTT
CAGGCTCTAACAAGATGCCG
CAGGCTCTAAAACGTCTAGT
CAGGCTCTAAAGGTATACTC
CAGGCTCTAATTCATAGGAC
CAGGCTCTAAGGAGGCCTCC
CAGGCTCTAATTCAATATAA
CAGGCTCTAAACGTCATATA
CAGGCTCTAATTGACCAGGA
CAGGCTCTAACGGTTGCGCG
CAGGCTCTAACAAGGAGGTC
CAGGCTCTAATTACGATGAA
CAGGCTCTAATTGCTGGCAT
CAGGCTCTAAGAGGCATCAA
CAGGCTCTAAATTCGACCAA
CAGGCTCTAAGCCGTATGCT
CAGGCTCTAACTGAACTGGT
CAGGCTCTAACATAACCAGC
CAGGCTCTAAAAGTTGCCAT
CAGGCTCTAAAGGCCGCTCG
CAGGCTCTAAAGGTAATAGG
CAGGCTCTAAGTACTAGTAA
CAGGCTCTAAGCGCGGTAGT
CAGGCTCTAACTGGATTAGT
CAGGCTCTAATTGGATCCTT
CAGGCTCTAATTGGAATCTC
CAGGCTCTAAACCTGGACGC
CAGGCTCTAACCTGACGTTC
CAGGCTCTAAGCGTTCAGCT
CAGGCTCTAATTAGCAATAA
CAGGCTCTAATTGATGCTAT
CAGGCTCTAACTCTGCGGCA
CAGGCTCTAAAATAATACCA
CAGGCTCTAAACGCCGTTCA
CAGGCTCTAATTCGCTTACG
CAGGCTCTAATACGGCTACG
CAGGCTCTAATTCTTATCGA
CAGGCTCTAATTCCATGGCA
CAGGCTCTAAAAGTAGTCAG
CAGGCTCTAATCAGCTCTAA
CAGGCTCTAACGAATAGATG
CAGGCTCTAACGGAGATCCG
CAGGCTCTAAACCGCAGAAT
CAGGCTCTAATCTCCTATAA
CAGGCTCTAACAACCTATAT
CAGGCTCTAAAGTCGAGAAG
CAGGCTCTAAAAGACGGCCA
CAGGCTCTAAGCCAACGCCA
CAGGCTCTAATCTACCATTA
CAGGCTCTAACTTGCGGTCT
CAGGCTCTAATTACGTATAC
CAGGCTCTAACGATTGGTTA
CAGGCTCTAAACTTAACTAG
CAGGCTCTAAGCAGACCGGT
CAGGCTCTAATGAGTCCAGA
CAGGCTCTAATGGAGAATTC
CAGGCTCTAAACCAGCCTTA
CAGGCTCTAAGGCGAGCTTA
CAGGCTCTAATCGAGGAGTA
CAGGCTCTAACCTTACTCCT
CAGGCTCTAATCAGACGAAC
CAGGCTCTAACCGTCCAGTA
CAGGCTCTAAGTTCCGCTAA
CAGGCTCTAACAGATTCGAT
CAGGCTCTAATGCATATAAC
CAGGCTCTAATAGGCAGATA
CAGGCTCTAATATGCCGAGT
CAGGCTCTAAATAGTCGTAG
CAGGCTCTAAGGATGCAGCA
CAGGCTCTAACCGCTATATT
CAGGCTCTAAATCGAGTCGC
CAGGCTCTAAGCGACGCAGA
CAGGCTCTAAAATGGTCGAC
CAGGCTCTAATGGAACTAGA
CAGGCTCTAAGTCCAACTCA
CAGGCTCTAAGTTATGGATC
CAGGCTCTAATTATAAGAAC
CAGGCTCTAACAAGCTTCAT
CAGGCTCTAACTGATTAAGA
CAGGCTCTAATACTTACTTA
CAGGCTCTAAGGATCTGCAG
CAGGCTCTAAATGCAATATG
CAGGCTCTAATTCCTAGACC
CAGGCTCTAAACTGCCGATA
CAGGCTCTAATCCAGAAGGT
CAGGCTCTAATTCAAGACCA
CAGGCTCTAATATTACTCAT
CAGGCTCTAAAACTGATCTT
CAGGCTCTAACCGCGGACCG
CAGGCTCTAAAATACGCAGG
CAGGCTCTAAGGTCGCGTCA
CAGGCTCTAAAATTATCAGC
CAGGCTCTAACAGCTATCGT
CAGGCTCTAAATTGCGCTGA
CAGGCTCTAATTGGTAGGCG
CAGGCTCTAAAGCTAAGGTA
CAGGCTCTAATCGTAGAGAA
CAGGCTCTAATGATGGCCTT
CAGGCTCTAATGGAAGTACC
CAGGCTCTAACTCCAAGGAT
CAGGCTCTAAAGATATATCG
CAGGCTCTAACATGCTGGTT
CAGGCTCTAATCCTCGAGTC
CAGGCTCTAAGCAAGGAATA
CAGGCTCTAAGGCATAGCTT
CAGGCTCTAACTACGGTAGC
CAGGCTCTAAAGTAAGCATA
CAGGCTCTAACGCCTCGAAC
CAGGCTCTAATTAGGATCTA
CAGGCTCTAAACTACTGAAG
CAGGCTCTAAAATCTGGAGT
TGATGACCGTTTCTCGCATG
TGATGACCGTTCCTACCAGT
TGATGACCGTGCGTTGGAGC
TGATGACCGTGATCTTACGC
TGATGACCGTCTGATGGTCA
TGATGACCGTCCGAGAATCC
TGATGACCGTGCCGCAACGA
TGATGACCGTTGAGTCTGGC
TGATGACCGTTGCGGACCTA
TGATGACCGTACCTCGTTGA
TGATGACCGTACGGAGGCGG
TGATGACCGTTAGATCTACT
TGATGACCGTAATTAAGACT
TGATGACCGTCCATTGCGTT
TGATGACCGTTTATTCATTC
TGATGACCGTATCTCCGAAC
TGATGACCGTTTGACTTCAG
TGATGACCGTGGCAGGTATT
TGATGACCGTAGAGCTATAA
TGATGACCGTCTAAGAGAAG
TGATGACCGTACTCAATAGG
TGATGACCGTCTTGCGCCGC
TGATGACCGTAATCGTAGCG
TGATGACCGTGGTACTGCCT
TGATGACCGTTAGAATTAAC
TGATGACCGTGCCATTCTCC
TGATGACCGTTGCCGGCAGA
TGATGACCGTTTACCGAGGC
TGATGACCGTATCATATTAG
TGATGACCGTTGGTCAGCCA
TGATGACCGTACTATGCAAT
TGATGACCGTCGACGCGACT
TGATGACCGTGATACGGAAC
TGATGACCGTTTATCCGGAT
TGATGACCGTTAGAGTAATA
TGATGACCGTGCAGGTCCGT
TGATGACCGTTCGGCCTTAC
TGATGACCGTAGAACGTCTC
TGATGACCGTCCAGTTCCAA
TGATGACCGTGGCGTTAAGG
TGATGACCGTACTTAACCTT
TGATGACCGTCAACCGCTAA
TGATGACCGTGACCTTGATA
TGATGACCGTTCTGATACCA
TGATGACCGTGAAGATCGAG
TGATGACCGTAGGAGCGGTA
TGATGACCGTAAGAAGCTAG
TGATGACCGTTCCGGCCTCG
TGATGACCGTAGAGAAGGTT
TGATGACCGTCATACTCCGA
TGATGACCGTGCTAACTTGC
TGATGACCGTAATCCATCTT
TGATGACCGTGGCTGAGCTC
TGATGACCGTCCGATTCCTG
TGATGACCGTACCGCCAACC
TGATGACCGTTGGCCTGAAG
TGATGACCGTAACCTCATTC
TGATGACCGTATAAGGAGCA
TGATGACCGTCGAACGCCGG
TGATGACCGTGGTATGCTTG
TGATGACCGTAACCTGCGTA
TGATGACCGTGGCAGACGCC
TGATGACCGTTAGCCGTCAT
TGATGACCGTCCTGGAAGAG
TGATGACCGTGGAGGTTCTA
TGATGACCGTCTAGTAGTCT
TGATGACCGTATCATCAACG
TGATGACCGTACGCGAGATT
TGATGACCGTGAAGAGGCAT
TGATGACCGTGGTATCCGCC
TGATGACCGTAACTAGGCGC
TGATGACCGTTCGCTAAGCA
TGATGACCGTTATATACTAA
TGATGACCGTACTTGCTAGA
TGATGACCGTAACCATTGGA
TGATGACCGTTCGCGGTTGG
TGATGACCGTCGTAGTTACC
TGATGACCGTTCCAATCATC
TGATGACCGTAATCGATAAT
TGATGACCGTCCATTATCTA
TGATGACCGTTCAACGTAAG
TGATGACCGTTCTAATAGTA
TGATGACCGTAACCGCTGGT
TGATGACCGTGATCGCTTCT
TGATGACCGTCTAACTAGAT
TGATGACCGTGCTGGAACTT
TGATGACCGTAGGTTAGTTC
TGATGACCGTCATTCGACGG
TGATGACCGTCATTCAATCA
TGATGACCGTCGGATTAGAA
TGATGACCGTATCGGCTATC
TGATGACCGTCCTTGATCGT
TGATGACCGTACGAAGTCAA
TGATGACCGTTTACCTCGAC
TGATGACCGTGGAGGATAGC
TGATGACCGTGGCTCTCTAT
TGATGACCGTGGTTGGCGAC
TGATGACCGTGTAGATGCGC
TGATGACCGTAGGACTGCGA
TGATGACCGTGAGGCTTATT
TGATGACCGTACGGAGAATA
TGATGACCGTGACGAGGTTG
TGATGACCGTTTCTCTGAGA
TGATGACCGTTAGAATAGCC
TGATGACCGTTGGCAGAAGT
TGATGACCGTCGAAGGCATG
TGATGACCGTAGCGATCCGC
TGATGACCGTATGAGTTCTC
TGATGACCGTGTAGATCGTT
TGATGACCGTTCGGTAAGGC
TGATGACCGTACTCGACGCC
TGATGACCGTCGCCAGGCAT
TGATGACCGTATTAACTTAA
TGATGACCGTCTGGTTGGTT
TGATGACCGTCCTGCATCAA
TGATGACCGTGCTCGAATCA
TGATGACCGTCTTCATTAGA
TGATGACCGTAATTGAGAGA
TGATGACCGTACGCTTCTCT
TGATGACCGTCCATCGGACC
TGATGACCGTGAGGTCGGTT
TGATGACCGTACGATAGACT
TGATGACCGTCCTATCATAA
TGATGACCGTAATACCAGTT
TGATGACCGTCGTATTGAGA
TGATGACCGTCCGCGCAGGT
TGATGACCGTTCTGACGAGG
TGATGACCGTGGCTCGAGAT
TGATGACCGTAATCGAACTC
TGATGACCGTGTAGTTGGAT
TGATGACCGTATATGCCATC
TGATGACCGTGGCATCTACC
TGATGACCGTACGCGCTCCT
TGATGACCGTGCGGCCAATC
TGATGACCGTAATCCGGTCA
TGATGACCGTGCGGTTATTG
TGATGACCGTTAGCCAGCAA
TGATGACCGTACTCTACTGG
TGATGACCGTGATTCCGGAA
TGATGACCGTTCCTCTCCGT
TGATGACCGTGGACGACGCA
TGATGACCGTCCTAAGCGGT
TGATGACCGTAAGTACGTTA
TGATGACCGTTTCTCTACTA
TGATGACCGTAGCGTCGTAT
TGATGACCGTACGCGTATCG
TGATGACCGTCTATTAACCA
TGATGACCGTCATCCAGCCA
TGATGACCGTTCGGCGTCGT
TGATGACCGTCCTGAGAGCA
TGATGACCGTTGGCATAACG
TGATGACCGTATAACCGTTC
TGATGACCGTCGTCTATGAA
TGATGACCGTCGTAAGGAGT
TGATGACCGTGAATGAGGAG
TGATGACCGTCCAGGCTCTT
TGATGACCGTGACCAATGCG
TGATGACCGTCATGACTCAA
TGATGACCGTGATCCAGCGT
TGATGACCGTGGCTGCCTTA
TGATGACCGTGCCTGATATA
TGATGACCGTACCAGTATAA
TGATGACCGTTCTCTCATCC
TGATGACCGTAGGTCTATGG
TGATGACCGTCGAATCTCCT
TGATGACCGTAAGCATCCTA
TGATGACCGTAGGCCGGTAA
TGATGACCGTATCCATCAGG
TGATGACCGTAGGTAGAGCT
TGATGACCGTACTCCGCCAA
TGATGACCGTTGAGACTCTA
TGATGACCGTTTCTATAGAG
TGATGACCGTGCCTCAGCAT
TGATGACCGTTCCGCCGGTC
TGATGACCGTTTCGCTGCCT
TGATGACCGTAGCAAGAACC
TGATGACCGTGGCTATTCGA
TGATGACCGTCTGAAGAGAC
TGATGACCGTGCCATCAACT
TGATGACCGTCTCGGAGCAA
TGATGACCGTTTGCAGCATT
TGATGACCGTACGTTGAATG
TGATGACCGTGCGGAGTCGA
TGATGACCGTTCTAGTCAAG
TGATGACCGTATCTAGGTTC
TGATGACCGTTGCCTAACTT
TGATGACCGTGGATTCTATC
TGATGACCGTTTGATATGAA
TGATGACCGTTCTATCGGTA
TGATGACCGTGGCTTCTGGA
TGATGACCGTACTGGTAGAT
TGATGACCGTGGCGGTTGAC
TGATGACCGTCGGTCAAGAA
TGATGACCGTCGCTCCTAAC
TGATGACCGTATCCATGACT
TGATGACCGTAACCTGGTCT
TGATGACCGTACCGAAGACC
TGATGACCGTGGTACCGGCA
TGATGACCGTAAGCCAGTTA
TGATGACCGTTCTTGCCGAC
TGATGACCGTAAGACCGTTG
TGATGACCGTAGGTTAGCAT
TGATGACCGTTTCGCCTCCA
TGATGACCGTAGAGCCAAGG
TGATGACCGTAATACCATCC
TGATGACCGTAGCTCTCCTC
TGATGACCGTCTTGATTGCC
TGATGACCGTAGCTTATCCG
TGATGACCGTAAGAATCTGA
TGATGACCGTCATCTCTGCA
TGATGACCGTACCTGGCCAA
TGATGACCGTTAACTGGTTA
TGATGACCGTTTGCTAACGG
TGATGACCGTACTAGAGAGT
TGATGACCGTAATGCCGCTT
TGATGACCGTTATAGACGCA
TGATGACCGTTCAATCGCAT
TGATGACCGTTTCTTAATAA
TGATGACCGTGTCCTAGAGG
TGATGACCGTATATTGATAC
TGATGACCGTCCGCTGCCAG
TGATGACCGTCCTAGTACGT
TGATGACCGTCAATTACCGT
TGATGACCGTGGCCGTAGTC
TGATGACCGTCGATTACGGC
TGATGACCGTTAATGAACGA
TGATGACCGTCCGTTCCTTA
TGATGACCGTGGTACCATAT
TGATGACCGTCCGATTCGCA
TGATGACCGTATGGCTCTGC
TGATGACCGTGTATAATACG
TGATGACCGTATCAGCAAGT
TGATGACCGTGGCGAACTCG
TGATGACCGTTTAATTGAAT
TGATGACCGTTTAGGACCGG
TGATGACCGTAAGTAAGAGC
TGATGACCGTCCTTGGTCCA
TGATGACCGTCATCAGAATG
TGATGACCGTTTATAGCAGA
TGATGACCGTTTACTTGGAA
TGATGACCGTGCTCAGCCGG
TGATGACCGTACGTCCGCAG
TGATGACCGTTTGACTGACG
TGATGACCGTTTGCGAGGCA
TGATGACCGTTTCCAACCGC
TGATGACCGTTAACCTTCGG
TGATGACCGTTCAAGCCGAT
TGATGACCGTCTTGCAACCT
TGATGACCGTCCATCGCGAA
TGATGACCGTTAGACTTCTT
TGATGACCGTGTCCTTAAGA
TGATGACCGTAGTAACGGTC
TGATGACCGTGTTCGTCAGA
TGATGACCGTCGCCTAATGC
TGATGACCGTACCGGAATTA
TGATGACCGTTAGGCCATAG
TGATGACCGTTAACTCTTAG
TGATGACCGTTATGAGTTAA
TGATGACCGTTATCATGATC
TGATGACCGTGAGCATATGG
TGATGACCGTTAACGATCCA
TGATGACCGTCGGCGTAACT
TGATGACCGTCGTCGCAGCC
TGATGACCGTGTAGCTCCAT
TGATGACCGTTTGCCTTGGC
TGATGACCGTTGCTAATTCT
TGATGACCGTGTCCTACTTG
TGATGACCGTGGTAGGTTAG
TGATGACCGTGAGCATCATT
TGATGACCGTCCGCTCCGGC
TGATGACCGTTTCTTCCGGT
TGATGACCGTAGGAGAGAAC
TGATGACCGTTAACTCAATT
TGATGACCGTACTATAGGTT
TGATGACCGTCAAGATGCCG
TGATGACCGTAACGTCTAGT
TGATGACCGTAGGTATACTC
TGATGACCGTTTCATAGGAC
TGATGACCGTGGAGGCCTCC
TGATGACCGTTTCAATATAA
TGATGACCGTACGTCATATA
TGATGACCGTTTGACCAGGA
TGATGACCGTCGGTTGCGCG
TGATGACCGTCAAGGAGGTC
TGATGACCGTTTACGATGAA
TGATGACCGTTTGCTGGCAT
TGATGACCGTGAGGCATCAA
TGATGACCGTATTCGACCAA
TGATGACCGTGCCGTATGCT
TGATGACCGTCTGAACTGGT
TGATGACCGTCATAACCAGC
TGATGACCGTAAGTTGCCAT
TGATGACCGTAGGCCGCTCG
TGATGACCGTAGGTAATAGG
TGATGACCGTGTACTAGTAA
TGATGACCGTGCGCGGTAGT
TGATGACCGTCTGGATTAGT
TGATGACCGTTTGGATCCTT
TGATGACCGTTTGGAATCTC
TGATGACCGTACCTGGACGC
TGATGACCGTCCTGACGTTC
TGATGACCGTGCGTTCAGCT
TGATGACCGTTTAGCAATAA
TGATGACCGTTTGATGCTAT
TGATGACCGTCTCTGCGGCA
TGATGACCGTAATAATACCA
TGATGACCGTACGCCGTTCA
TGATGACCGTTTCGCTTACG
TGATGACCGTTACGGCTACG
TGATGACCGTTTCTTATCGA
TGATGACCGTTTCCATGGCA
TGATGACCGTAAGTAGTCAG
TGATGACCGTTCAGCTCTAA
TGATGACCGTCGAATAGATG
TGATGACCGTCGGAGATCCG
TGATGACCGTACCGCAGAAT
TGATGACCGTTCTCCTATAA
TGATGACCGTCAACCTATAT
TGATGACCGTAGTCGAGAAG
TGATGACCGTAAGACGGCCA
TGATGACCGTGCCAACGCCA
TGATGACCGTTCTACCATTA
TGATGACCGTCTTGCGGTCT
TGATGACCGTTTACGTATAC
TGATGACCGTCGATTGGTTA
TGATGACCGTACTTAACTAG
TGATGACCGTGCAGACCGGT
TGATGACCGTTGAGTCCAGA
TGATGACCGTTGGAGAATTC
TGATGACCGTACCAGCCTTA
TGATGACCGTGGCGAGCTTA
TGATGACCGTTCGAGGAGTA
TGATGACCGTCCTTACTCCT
TGATGACCGTTCAGACGAAC
TGATGACCGTCCGTCCAGTA
TGATGACCGTGTTCCGCTAA
TGATGACCGTCAGATTCGAT
TGATGACCGTTGCATATAAC
TGATGACCGTTAGGCAGATA
TGATGACCGTTATGCCGAGT
TGATGACCGTATAGTCGTAG
TGATGACCGTGGATGCAGCA
TGATGACCGTCCGCTATATT
TGATGACCGTATCGAGTCGC
TGATGACCGTGCGACGCAGA
TGATGACCGTAATGGTCGAC
TGATGACCGTTGGAACTAGA
TGATGACCGTGTCCAACTCA
TGATGACCGTGTTATGGATC
TGATGACCGTTTATAAGAAC
TGATGACCGTCAAGCTTCAT
TGATGACCGTCTGATTAAGA
TGATGACCGTTACTTACTTA
TGATGACCGTGGATCTGCAG
TGATGACCGTATGCAATATG
TGATGACCGTTTCCTAGACC
TGATGACCGTACTGCCGATA
TGATGACCGTTCCAGAAGGT
TGATGACCGTTTCAAGACCA
TGATGACCGTTATTACTCAT
TGATGACCGTAACTGATCTT
TGATGACCGTCCGCGGACCG
TGATGACCGTAATACGCAGG
TGATGACCGTGGTCGCGTCA
TGATGACCGTAATTATCAGC
TGATGACCGTCAGCTATCGT
TGATGACCGTATTGCGCTGA
TGATGACCGTTTGGTAGGCG
TGATGACCGTAGCTAAGGTA
TGATGACCGTTCGTAGAGAA
TGATGACCGTTGATGGCCTT
TGATGACCGTTGGAAGTACC
TGATGACCGTCTCCAAGGAT
TGATGACCGTAGATATATCG
TGATGACCGTCATGCTGGTT
TGATGACCGTTCCTCGAGTC
TGATGACCGTGCAAGGAATA
TGATGACCGTGGCATAGCTT
TGATGACCGTCTACGGTAGC
TGATGACCGTAGTAAGCATA
TGATGACCGTCGCCTCGAAC
TGATGACCGTTTAGGATCTA
TGATGACCGTACTACTGAAG
TGATGACCGTAATCTGGAGT
CCTGCTACGTTTCTCGCATG
CCTGCTACGTTCCTACCAGT
CCTGCTACGTGCGTTGGAGC
CCTGCTACGTGATCTTACGC
CCTGCTACGTCTGATGGTCA
CCTGCTACGTCCGAGAATCC
CCTGCTACGTGCCGCAACGA
CCTGCTACGTTGAGTCTGGC
CCTGCTACGTTGCGGACCTA
CCTGCTACGTACCTCGTTGA
CCTGCTACGTACGGAGGCGG
CCTGCTACGTTAGATCTACT
CCTGCTACGTAATTAAGACT
CCTGCTACGTCCATTGCGTT
CCTGCTACGTTTATTCATTC
CCTGCTACGTATCTCCGAAC
CCTGCTACGTTTGACTTCAG
CCTGCTACGTGGCAGGTATT
CCTGCTACGTAGAGCTATAA
CCTGCTACGTCTAAGAGAAG
CCTGCTACGTACTCAATAGG
CCTGCTACGTCTTGCGCCGC
CCTGCTACGTAATCGTAGCG
CCTGCTACGTGGTACTGCCT
CCTGCTACGTTAGAATTAAC
CCTGCTACGTGCCATTCTCC
CCTGCTACGTTGCCGGCAGA
CCTGCTACGTTTACCGAGGC
CCTGCTACGTATCATATTAG
CCTGCTACGTTGGTCAGCCA
CCTGCTACGTACTATGCAAT
CCTGCTACGTCGACGCGACT
CCTGCTACGTGATACGGAAC
CCTGCTACGTTTATCCGGAT
CCTGCTACGTTAGAGTAATA
CCTGCTACGTGCAGGTCCGT
CCTGCTACGTTCGGCCTTAC
CCTGCTACGTAGAACGTCTC
CCTGCTACGTCCAGTTCCAA
CCTGCTACGTGGCGTTAAGG
CCTGCTACGTACTTAACCTT
CCTGCTACGTCAACCGCTAA
CCTGCTACGTGACCTTGATA
CCTGCTACGTTCTGATACCA
CCTGCTACGTGAAGATCGAG
CCTGCTACGTAGGAGCGGTA
CCTGCTACGTAAGAAGCTAG
CCTGCTACGTTCCGGCCTCG
CCTGCTACGTAGAGAAGGTT
CCTGCTACGTCATACTCCGA
CCTGCTACGTGCTAACTTGC
CCTGCTACGTAATCCATCTT
CCTGCTACGTGGCTGAGCTC
CCTGCTACGTCCGATTCCTG
CCTGCTACGTACCGCCAACC
CCTGCTACGTTGGCCTGAAG
CCTGCTACGTAACCTCATTC
CCTGCTACGTATAAGGAGCA
CCTGCTACGTCGAACGCCGG
CCTGCTACGTGGTATGCTTG
CCTGCTACGTAACCTGCGTA
CCTGCTACGTGGCAGACGCC
CCTGCTACGTTAGCCGTCAT
CCTGCTACGTCCTGGAAGAG
CCTGCTACGTGGAGGTTCTA
CCTGCTACGTCTAGTAGTCT
CCTGCTACGTATCATCAACG
CCTGCTACGTACGCGAGATT
CCTGCTACGTGAAGAGGCAT
CCTGCTACGTGGTATCCGCC
CCTGCTACGTAACTAGGCGC
CCTGCTACGTTCGCTAAGCA
CCTGCTACGTTATATACTAA
CCTGCTACGTACTTGCTAGA
CCTGCTACGTAACCATTGGA
CCTGCTACGTTCGCGGTTGG
CCTGCTACGTCGTAGTTACC
CCTGCTACGTTCCAATCATC
CCTGCTACGTAATCGATAAT
CCTGCTACGTCCATTATCTA
CCTGCTACGTTCAACGTAAG
CCTGCTACGTTCTAATAGTA
CCTGCTACGTAACCGCTGGT
CCTGCTACGTGATCGCTTCT
CCTGCTACGTCTAACTAGAT
CCTGCTACGTGCTGGAACTT
CCTGCTACGTAGGTTAGTTC
CCTGCTACGTCATTCGACGG
CCTGCTACGTCATTCAATCA
CCTGCTACGTCGGATTAGAA
CCTGCTACGTATCGGCTATC
CCTGCTACGTCCTTGATCGT
CCTGCTACGTACGAAGTCAA
CCTGCTACGTTTACCTCGAC
CCTGCTACGTGGAGGATAGC
CCTGCTACGTGGCTCTCTAT
CCTGCTACGTGGTTGGCGAC
CCTGCTACGTGTAGATGCGC
CCTGCTACGTAGGACTGCGA
CCTGCTACGTGAGGCTTATT
CCTGCTACGTACGGAGAATA
CCTGCTACGTGACGAGGTTG
CCTGCTACGTTTCTCTGAGA
CCTGCTACGTTAGAATAGCC
CCTGCTACGTTGGCAGAAGT
CCTGCTACGTCGAAGGCATG
CCTGCTACGTAGCGATCCGC
CCTGCTACGTATGAGTTCTC
CCTGCTACGTGTAGATCGTT
CCTGCTACGTTCGGTAAGGC
CCTGCTACGTACTCGACGCC
CCTGCTACGTCGCCAGGCAT
CCTGCTACGTATTAACTTAA
CCTGCTACGTCTGGTTGGTT
CCTGCTACGTCCTGCATCAA
CCTGCTACGTGCTCGAATCA
CCTGCTACGTCTTCATTAGA
CCTGCTACGTAATTGAGAGA
CCTGCTACGTACGCTTCTCT
CCTGCTACGTCCATCGGACC
CCTGCTACGTGAGGTCGGTT
CCTGCTACGTACGATAGACT
CCTGCTACGTCCTATCATAA
CCTGCTACGTAATACCAGTT
CCTGCTACGTCGTATTGAGA
CCTGCTACGTCCGCGCAGGT
CCTGCTACGTTCTGACGAGG
CCTGCTACGTGGCTCGAGAT
CCTGCTACGTAATCGAACTC
CCTGCTACGTGTAGTTGGAT
CCTGCTACGTATATGCCATC
CCTGCTACGTGGCATCTACC
CCTGCTACGTACGCGCTCCT
CCTGCTACGTGCGGCCAATC
CCTGCTACGTAATCCGGTCA
CCTGCTACGTGCGGTTATTG
CCTGCTACGTTAGCCAGCAA
CCTGCTACGTACTCTACTGG
CCTGCTACGTGATTCCGGAA
CCTGCTACGTTCCTCTCCGT
CCTGCTACGTGGACGACGCA
CCTGCTACGTCCTAAGCGGT
CCTGCTACGTAAGTACGTTA
CCTGCTACGTTTCTCTACTA
CCTGCTACGTAGCGTCGTAT
CCTGCTACGTACGCGTATCG
CCTGCTACGTCTATTAACCA
CCTGCTACGTCATCCAGCCA
CCTGCTACGTTCGGCGTCGT
CCTGCTACGTCCTGAGAGCA
CCTGCTACGTTGGCATAACG
CCTGCTACGTATAACCGTTC
CCTGCTACGTCGTCTATGAA
CCTGCTACGTCGTAAGGAGT
CCTGCTACGTGAATGAGGAG
CCTGCTACGTCCAGGCTCTT
CCTGCTACGTGACCAATGCG
CCTGCTACGTCATGACTCAA
CCTGCTACGTGATCCAGCGT
CCTGCTACGTGGCTGCCTTA
CCTGCTACGTGCCTGATATA
CCTGCTACGTACCAGTATAA
CCTGCTACGTTCTCTCATCC
CCTGCTACGTAGGTCTATGG
CCTGCTACGTCGAATCTCCT
CCTGCTACGTAAGCATCCTA
CCTGCTACGTAGGCCGGTAA
CCTGCTACGTATCCATCAGG
CCTGCTACGTAGGTAGAGCT
CCTGCTACGTACTCCGCCAA
CCTGCTACGTTGAGACTCTA
CCTGCTACGTTTCTATAGAG
CCTGCTACGTGCCTCAGCAT
CCTGCTACGTTCCGCCGGTC
CCTGCTACGTTTCGCTGCCT
CCTGCTACGTAGCAAGAACC
CCTGCTACGTGGCTATTCGA
CCTGCTACGTCTGAAGAGAC
CCTGCTACGTGCCATCAACT
CCTGCTACGTCTCGGAGCAA
CCTGCTACGTTTGCAGCATT
CCTGCTACGTACGTTGAATG
CCTGCTACGTGCGGAGTCGA
CCTGCTACGTTCTAGTCAAG
CCTGCTACGTATCTAGGTTC
CCTGCTACGTTGCCTAACTT
CCTGCTACGTGGATTCTATC
CCTGCTACGTTTGATATGAA
CCTGCTACGTTCTATCGGTA
CCTGCTACGTGGCTTCTGGA
CCTGCTACGTACTGGTAGAT
CCTGCTACGTGGCGGTTGAC
CCTGCTACGTCGGTCAAGAA
CCTGCTACGTCGCTCCTAAC
CCTGCTACGTATCCATGACT
CCTGCTACGTAACCTGGTCT
CCTGCTACGTACCGAAGACC
CCTGCTACGTGGTACCGGCA
CCTGCTACGTAAGCCAGTTA
CCTGCTACGTTCTTGCCGAC
CCTGCTACGTAAGACCGTTG
CCTGCTACGTAGGTTAGCAT
CCTGCTACGTTTCGCCTCCA
CCTGCTACGTAGAGCCAAGG
CCTGCTACGTAATACCATCC
CCTGCTACGTAGCTCTCCTC
CCTGCTACGTCTTGATTGCC
CCTGCTACGTAGCTTATCCG
CCTGCTACGTAAGAATCTGA
CCTGCTACGTCATCTCTGCA
CCTGCTACGTACCTGGCCAA
CCTGCTACGTTAACTGGTTA
CCTGCTACGTTTGCTAACGG
CCTGCTACGTACTAGAGAGT
CCTGCTACGTAATGCCGCTT
CCTGCTACGTTATAGACGCA
CCTGCTACGTTCAATCGCAT
CCTGCTACGTTTCTTAATAA
CCTGCTACGTGTCCTAGAGG
CCTGCTACGTATATTGATAC
CCTGCTACGTCCGCTGCCAG
CCTGCTACGTCCTAGTACGT
CCTGCTACGTCAATTACCGT
CCTGCTACGTGGCCGTAGTC
CCTGCTACGTCGATTACGGC
CCTGCTACGTTAATGAACGA
CCTGCTACGTCCGTTCCTTA
CCTGCTACGTGGTACCATAT
CCTGCTACGTCCGATTCGCA
CCTGCTACGTATGGCTCTGC
CCTGCTACGTGTATAATACG
CCTGCTACGTATCAGCAAGT
CCTGCTACGTGGCGAACTCG
CCTGCTACGTTTAATTGAAT
CCTGCTACGTTTAGGACCGG
CCTGCTACGTAAGTAAGAGC
CCTGCTACGTCCTTGGTCCA
CCTGCTACGTCATCAGAATG
CCTGCTACGTTTATAGCAGA
CCTGCTACGTTTACTTGGAA
CCTGCTACGTGCTCAGCCGG
CCTGCTACGTACGTCCGCAG
CCTGCTACGTTTGACTGACG
CCTGCTACGTTTGCGAGGCA
CCTGCTACGTTTCCAACCGC
CCTGCTACGTTAACCTTCGG
CCTGCTACGTTCAAGCCGAT
CCTGCTACGTCTTGCAACCT
CCTGCTACGTCCATCGCGAA
CCTGCTACGTTAGACTTCTT
CCTGCTACGTGTCCTTAAGA
CCTGCTACGTAGTAACGGTC
CCTGCTACGTGTTCGTCAGA
CCTGCTACGTCGCCTAATGC
CCTGCTACGTACCGGAATTA
CCTGCTACGTTAGGCCATAG
CCTGCTACGTTAACTCTTAG
CCTGCTACGTTATGAGTTAA
CCTGCTACGTTATCATGATC
CCTGCTACGTGAGCATATGG
CCTGCTACGTTAACGATCCA
CCTGCTACGTCGGCGTAACT
CCTGCTACGTCGTCGCAGCC
CCTGCTACGTGTAGCTCCAT
CCTGCTACGTTTGCCTTGGC
CCTGCTACGTTGCTAATTCT
CCTGCTACGTGTCCTACTTG
CCTGCTACGTGGTAGGTTAG
CCTGCTACGTGAGCATCATT
CCTGCTACGTCCGCTCCGGC
CCTGCTACGTTTCTTCCGGT
CCTGCTACGTAGGAGAGAAC
CCTGCTACGTTAACTCAATT
CCTGCTACGTACTATAGGTT
CCTGCTACGTCAAGATGCCG
CCTGCTACGTAACGTCTAGT
CCTGCTACGTAGGTATACTC
CCTGCTACGTTTCATAGGAC
CCTGCTACGTGGAGGCCTCC
CCTGCTACGTTTCAATATAA
CCTGCTACGTACGTCATATA
CCTGCTACGTTTGACCAGGA
CCTGCTACGTCGGTTGCGCG
CCTGCTACGTCAAGGAGGTC
CCTGCTACGTTTACGATGAA
CCTGCTACGTTTGCTGGCAT
CCTGCTACGTGAGGCATCAA
CCTGCTACGTATTCGACCAA
CCTGCTACGTGCCGTATGCT
CCTGCTACGTCTGAACTGGT
CCTGCTACGTCATAACCAGC
CCTGCTACGTAAGTTGCCAT
CCTGCTACGTAGGCCGCTCG
CCTGCTACGTAGGTAATAGG
CCTGCTACGTGTACTAGTAA
CCTGCTACGTGCGCGGTAGT
CCTGCTACGTCTGGATTAGT
CCTGCTACGTTTGGATCCTT
CCTGCTACGTTTGGAATCTC
CCTGCTACGTACCTGGACGC
CCTGCTACGTCCTGACGTTC
CCTGCTACGTGCGTTCAGCT
CCTGCTACGTTTAGCAATAA
CCTGCTACGTTTGATGCTAT
CCTGCTACGTCTCTGCGGCA
CCTGCTACGTAATAATACCA
CCTGCTACGTACGCCGTTCA
CCTGCTACGTTTCGCTTACG
CCTGCTACGTTACGGCTACG
CCTGCTACGTTTCTTATCGA
CCTGCTACGTTTCCATGGCA
CCTGCTACGTAAGTAGTCAG
CCTGCTACGTTCAGCTCTAA
CCTGCTACGTCGAATAGATG
CCTGCTACGTCGGAGATCCG
CCTGCTACGTACCGCAGAAT
CCTGCTACGTTCTCCTATAA
CCTGCTACGTCAACCTATAT
CCTGCTACGTAGTCGAGAAG
CCTGCTACGTAAGACGGCCA
CCTGCTACGTGCCAACGCCA
CCTGCTACGTTCTACCATTA
CCTGCTACGTCTTGCGGTCT
CCTGCTACGTTTACGTATAC
CCTGCTACGTCGATTGGTTA
CCTGCTACGTACTTAACTAG
CCTGCTACGTGCAGACCGGT
CCTGCTACGTTGAGTCCAGA
CCTGCTACGTTGGAGAATTC
CCTGCTACGTACCAGCCTTA
CCTGCTACGTGGCGAGCTTA
CCTGCTACGTTCGAGGAGTA
CCTGCTACGTCCTTACTCCT
CCTGCTACGTTCAGACGAAC
CCTGCTACGTCCGTCCAGTA
CCTGCTACGTGTTCCGCTAA
CCTGCTACGTCAGATTCGAT
CCTGCTACGTTGCATATAAC
CCTGCTACGTTAGGCAGATA
CCTGCTACGTTATGCCGAGT
CCTGCTACGTATAGTCGTAG
CCTGCTACGTGGATGCAGCA
CCTGCTACGTCCGCTATATT
CCTGCTACGTATCGAGTCGC
CCTGCTACGTGCGACGCAGA
CCTGCTACGTAATGGTCGAC
CCTGCTACGTTGGAACTAGA
CCTGCTACGTGTCCAACTCA
CCTGCTACGTGTTATGGATC
CCTGCTACGTTTATAAGAAC
CCTGCTACGTCAAGCTTCAT
CCTGCTACGTCTGATTAAGA
CCTGCTACGTTACTTACTTA
CCTGCTACGTGGATCTGCAG
CCTGCTACGTATGCAATATG
CCTGCTACGTTTCCTAGACC
CCTGCTACGTACTGCCGATA
CCTGCTACGTTCCAGAAGGT
CCTGCTACGTTTCAAGACCA
CCTGCTACGTTATTACTCAT
CCTGCTACGTAACTGATCTT
CCTGCTACGTCCGCGGACCG
CCTGCTACGTAATACGCAGG
CCTGCTACGTGGTCGCGTCA
CCTGCTACGTAATTATCAGC
CCTGCTACGTCAGCTATCGT
CCTGCTACGTATTGCGCTGA
CCTGCTACGTTTGGTAGGCG
CCTGCTACGTAGCTAAGGTA
CCTGCTACGTTCGTAGAGAA
CCTGCTACGTTGATGGCCTT
CCTGCTACGTTGGAAGTACC
CCTGCTACGTCTCCAAGGAT
CCTGCTACGTAGATATATCG
CCTGCTACGTCATGCTGGTT
CCTGCTACGTTCCTCGAGTC
CCTGCTACGTGCAAGGAATA
CCTGCTACGTGGCATAGCTT
CCTGCTACGTCTACGGTAGC
CCTGCTACGTAGTAAGCATA
CCTGCTACGTCGCCTCGAAC
CCTGCTACGTTTAGGATCTA
CCTGCTACGTACTACTGAAG
CCTGCTACGTAATCTGGAGT
CTCTCGGTCGTTCTCGCATG
CTCTCGGTCGTCCTACCAGT
CTCTCGGTCGGCGTTGGAGC
CTCTCGGTCGGATCTTACGC
CTCTCGGTCGCTGATGGTCA
CTCTCGGTCGCCGAGAATCC
CTCTCGGTCGGCCGCAACGA
CTCTCGGTCGTGAGTCTGGC
CTCTCGGTCGTGCGGACCTA
CTCTCGGTCGACCTCGTTGA
CTCTCGGTCGACGGAGGCGG
CTCTCGGTCGTAGATCTACT
CTCTCGGTCGAATTAAGACT
CTCTCGGTCGCCATTGCGTT
CTCTCGGTCGTTATTCATTC
CTCTCGGTCGATCTCCGAAC
CTCTCGGTCGTTGACTTCAG
CTCTCGGTCGGGCAGGTATT
CTCTCGGTCGAGAGCTATAA
CTCTCGGTCGCTAAGAGAAG
CTCTCGGTCGACTCAATAGG
CTCTCGGTCGCTTGCGCCGC
CTCTCGGTCGAATCGTAGCG
CTCTCGGTCGGGTACTGCCT
CTCTCGGTCGTAGAATTAAC
CTCTCGGTCGGCCATTCTCC
CTCTCGGTCGTGCCGGCAGA
CTCTCGGTCGTTACCGAGGC
CTCTCGGTCGATCATATTAG
CTCTCGGTCGTGGTCAGCCA
CTCTCGGTCGACTATGCAAT
CTCTCGGTCGCGACGCGACT
CTCTCGGTCGGATACGGAAC
CTCTCGGTCGTTATCCGGAT
CTCTCGGTCGTAGAGTAATA
CTCTCGGTCGGCAGGTCCGT
CTCTCGGTCGTCGGCCTTAC
CTCTCGGTCGAGAACGTCTC
CTCTCGGTCGCCAGTTCCAA
CTCTCGGTCGGGCGTTAAGG
CTCTCGGTCGACTTAACCTT
CTCTCGGTCGCAACCGCTAA
CTCTCGGTCGGACCTTGATA
CTCTCGGTCGTCTGATACCA
CTCTCGGTCGGAAGATCGAG
CTCTCGGTCGAGGAGCGGTA
CTCTCGGTCGAAGAAGCTAG
CTCTCGGTCGTCCGGCCTCG
CTCTCGGTCGAGAGAAGGTT
CTCTCGGTCGCATACTCCGA
CTCTCGGTCGGCTAACTTGC
CTCTCGGTCGAATCCATCTT
CTCTCGGTCGGGCTGAGCTC
CTCTCGGTCGCCGATTCCTG
CTCTCGGTCGACCGCCAACC
CTCTCGGTCGTGGCCTGAAG
CTCTCGGTCGAACCTCATTC
CTCTCGGTCGATAAGGAGCA
CTCTCGGTCGCGAACGCCGG
CTCTCGGTCGGGTATGCTTG
CTCTCGGTCGAACCTGCGTA
CTCTCGGTCGGGCAGACGCC
CTCTCGGTCGTAGCCGTCAT
CTCTCGGTCGCCTGGAAGAG
CTCTCGGTCGGGAGGTTCTA
CTCTCGGTCGCTAGTAGTCT
CTCTCGGTCGATCATCAACG
CTCTCGGTCGACGCGAGATT
CTCTCGGTCGGAAGAGGCAT
CTCTCGGTCGGGTATCCGCC
CTCTCGGTCGAACTAGGCGC
CTCTCGGTCGTCGCTAAGCA
CTCTCGGTCGTATATACTAA
CTCTCGGTCGACTTGCTAGA
CTCTCGGTCGAACCATTGGA
CTCTCGGTCGTCGCGGTTGG
CTCTCGGTCGCGTAGTTACC
CTCTCGGTCGTCCAATCATC
CTCTCGGTCGAATCGATAAT
CTCTCGGTCGCCATTATCTA
CTCTCGGTCGTCAACGTAAG
CTCTCGGTCGTCTAATAGTA
CTCTCGGTCGAACCGCTGGT
CTCTCGGTCGGATCGCTTCT
CTCTCGGTCGCTAACTAGAT
CTCTCGGTCGGCTGGAACTT
CTCTCGGTCGAGGTTAGTTC
CTCTCGGTCGCATTCGACGG
CTCTCGGTCGCATTCAATCA
CTCTCGGTCGCGGATTAGAA
CTCTCGGTCGATCGGCTATC
CTCTCGGTCGCCTTGATCGT
CTCTCGGTCGACGAAGTCAA
CTCTCGGTCGTTACCTCGAC
CTCTCGGTCGGGAGGATAGC
CTCTCGGTCGGGCTCTCTAT
CTCTCGGTCGGGTTGGCGAC
CTCTCGGTCGGTAGATGCGC
CTCTCGGTCGAGGACTGCGA
CTCTCGGTCGGAGGCTTATT
CTCTCGGTCGACGGAGAATA
CTCTCGGTCGGACGAGGTTG
CTCTCGGTCGTTCTCTGAGA
CTCTCGGTCGTAGAATAGCC
CTCTCGGTCGTGGCAGAAGT
CTCTCGGTCGCGAAGGCATG
CTCTCGGTCGAGCGATCCGC
CTCTCGGTCGATGAGTTCTC
CTCTCGGTCGGTAGATCGTT
CTCTCGGTCGTCGGTAAGGC
CTCTCGGTCGACTCGACGCC
CTCTCGGTCGCGCCAGGCAT
CTCTCGGTCGATTAACTTAA
CTCTCGGTCGCTGGTTGGTT
CTCTCGGTCGCCTGCATCAA
CTCTCGGTCGGCTCGAATCA
CTCTCGGTCGCTTCATTAGA
CTCTCGGTCGAATTGAGAGA
CTCTCGGTCGACGCTTCTCT
CTCTCGGTCGCCATCGGACC
CTCTCGGTCGGAGGTCGGTT
CTCTCGGTCGACGATAGACT
CTCTCGGTCGCCTATCATAA
CTCTCGGTCGAATACCAGTT
CTCTCGGTCGCGTATTGAGA
CTCTCGGTCGCCGCGCAGGT
CTCTCGGTCGTCTGACGAGG
CTCTCGGTCGGGCTCGAGAT
CTCTCGGTCGAATCGAACTC
CTCTCGGTCGGTAGTTGGAT
CTCTCGGTCGATATGCCATC
CTCTCGGTCGGGCATCTACC
CTCTCGGTCGACGCGCTCCT
CTCTCGGTCGGCGGCCAATC
CTCTCGGTCGAATCCGGTCA
CTCTCGGTCGGCGGTTATTG
CTCTCGGTCGTAGCCAGCAA
CTCTCGGTCGACTCTACTGG
CTCTCGGTCGGATTCCGGAA
CTCTCGGTCGTCCTCTCCGT
CTCTCGGTCGGGACGACGCA
CTCTCGGTCGCCTAAGCGGT
CTCTCGGTCGAAGTACGTTA
CTCTCGGTCGTTCTCTACTA
CTCTCGGTCGAGCGTCGTAT
CTCTCGGTCGACGCGTATCG
CTCTCGGTCGCTATTAACCA
CTCTCGGTCGCATCCAGCCA
CTCTCGGTCGTCGGCGTCGT
CTCTCGGTCGCCTGAGAGCA
CTCTCGGTCGTGGCATAACG
CTCTCGGTCGATAACCGTTC
CTCTCGGTCGCGTCTATGAA
CTCTCGGTCGCGTAAGGAGT
CTCTCGGTCGGAATGAGGAG
CTCTCGGTCGCCAGGCTCTT
CTCTCGGTCGGACCAATGCG
CTCTCGGTCGCATGACTCAA
CTCTCGGTCGGATCCAGCGT
CTCTCGGTCGGGCTGCCTTA
CTCTCGGTCGGCCTGATATA
CTCTCGGTCGACCAGTATAA
CTCTCGGTCGTCTCTCATCC
CTCTCGGTCGAGGTCTATGG
CTCTCGGTCGCGAATCTCCT
CTCTCGGTCGAAGCATCCTA
CTCTCGGTCGAGGCCGGTAA
CTCTCGGTCGATCCATCAGG
CTCTCGGTCGAGGTAGAGCT
CTCTCGGTCGACTCCGCCAA
CTCTCGGTCGTGAGACTCTA
CTCTCGGTCGTTCTATAGAG
CTCTCGGTCGGCCTCAGCAT
CTCTCGGTCGTCCGCCGGTC
CTCTCGGTCGTTCGCTGCCT
CTCTCGGTCGAGCAAGAACC
CTCTCGGTCGGGCTATTCGA
CTCTCGGTCGCTGAAGAGAC
CTCTCGGTCGGCCATCAACT
CTCTCGGTCGCTCGGAGCAA
CTCTCGGTCGTTGCAGCATT
CTCTCGGTCGACGTTGAATG
CTCTCGGTCGGCGGAGTCGA
CTCTCGGTCGTCTAGTCAAG
CTCTCGGTCGATCTAGGTTC
CTCTCGGTCGTGCCTAACTT
CTCTCGGTCGGGATTCTATC
CTCTCGGTCGTTGATATGAA
CTCTCGGTCGTCTATCGGTA
CTCTCGGTCGGGCTTCTGGA
CTCTCGGTCGACTGGTAGAT
CTCTCGGTCGGGCGGTTGAC
CTCTCGGTCGCGGTCAAGAA
CTCTCGGTCGCGCTCCTAAC
CTCTCGGTCGATCCATGACT
CTCTCGGTCGAACCTGGTCT
CTCTCGGTCGACCGAAGACC
CTCTCGGTCGGGTACCGGCA
CTCTCGGTCGAAGCCAGTTA
CTCTCGGTCGTCTTGCCGAC
CTCTCGGTCGAAGACCGTTG
CTCTCGGTCGAGGTTAGCAT
CTCTCGGTCGTTCGCCTCCA
CTCTCGGTCGAGAGCCAAGG
CTCTCGGTCGAATACCATCC
CTCTCGGTCGAGCTCTCCTC
CTCTCGGTCGCTTGATTGCC
CTCTCGGTCGAGCTTATCCG
CTCTCGGTCGAAGAATCTGA
CTCTCGGTCGCATCTCTGCA
CTCTCGGTCGACCTGGCCAA
CTCTCGGTCGTAACTGGTTA
CTCTCGGTCGTTGCTAACGG
CTCTCGGTCGACTAGAGAGT
CTCTCGGTCGAATGCCGCTT
CTCTCGGTCGTATAGACGCA
CTCTCGGTCGTCAATCGCAT
CTCTCGGTCGTTCTTAATAA
CTCTCGGTCGGTCCTAGAGG
CTCTCGGTCGATATTGATAC
CTCTCGGTCGCCGCTGCCAG
CTCTCGGTCGCCTAGTACGT
CTCTCGGTCGCAATTACCGT
CTCTCGGTCGGGCCGTAGTC
CTCTCGGTCGCGATTACGGC
CTCTCGGTCGTAATGAACGA
CTCTCGGTCGCCGTTCCTTA
CTCTCGGTCGGGTACCATAT
CTCTCGGTCGCCGATTCGCA
CTCTCGGTCGATGGCTCTGC
CTCTCGGTCGGTATAATACG
CTCTCGGTCGATCAGCAAGT
CTCTCGGTCGGGCGAACTCG
CTCTCGGTCGTTAATTGAAT
CTCTCGGTCGTTAGGACCGG
CTCTCGGTCGAAGTAAGAGC
CTCTCGGTCGCCTTGGTCCA
CTCTCGGTCGCATCAGAATG
CTCTCGGTCGTTATAGCAGA
CTCTCGGTCGTTACTTGGAA
CTCTCGGTCGGCTCAGCCGG
CTCTCGGTCGACGTCCGCAG
CTCTCGGTCGTTGACTGACG
CTCTCGGTCGTTGCGAGGCA
CTCTCGGTCGTTCCAACCGC
CTCTCGGTCGTAACCTTCGG
CTCTCGGTCGTCAAGCCGAT
CTCTCGGTCGCTTGCAACCT
CTCTCGGTCGCCATCGCGAA
CTCTCGGTCGTAGACTTCTT
CTCTCGGTCGGTCCTTAAGA
CTCTCGGTCGAGTAACGGTC
CTCTCGGTCGGTTCGTCAGA
CTCTCGGTCGCGCCTAATGC
CTCTCGGTCGACCGGAATTA
CTCTCGGTCGTAGGCCATAG
CTCTCGGTCGTAACTCTTAG
CTCTCGGTCGTATGAGTTAA
CTCTCGGTCGTATCATGATC
CTCTCGGTCGGAGCATATGG
CTCTCGGTCGTAACGATCCA
CTCTCGGTCGCGGCGTAACT
CTCTCGGTCGCGTCGCAGCC
CTCTCGGTCGGTAGCTCCAT
CTCTCGGTCGTTGCCTTGGC
CTCTCGGTCGTGCTAATTCT
CTCTCGGTCGGTCCTACTTG
CTCTCGGTCGGGTAGGTTAG
CTCTCGGTCGGAGCATCATT
CTCTCGGTCGCCGCTCCGGC
CTCTCGGTCGTTCTTCCGGT
CTCTCGGTCGAGGAGAGAAC
CTCTCGGTCGTAACTCAATT
CTCTCGGTCGACTATAGGTT
CTCTCGGTCGCAAGATGCCG
CTCTCGGTCGAACGTCTAGT
CTCTCGGTCGAGGTATACTC
CTCTCGGTCGTTCATAGGAC
CTCTCGGTCGGGAGGCCTCC
CTCTCGGTCGTTCAATATAA
CTCTCGGTCGACGTCATATA
CTCTCGGTCGTTGACCAGGA
CTCTCGGTCGCGGTTGCGCG
CTCTCGGTCGCAAGGAGGTC
CTCTCGGTCGTTACGATGAA
CTCTCGGTCGTTGCTGGCAT
CTCTCGGTCGGAGGCATCAA
CTCTCGGTCGATTCGACCAA
CTCTCGGTCGGCCGTATGCT
CTCTCGGTCGCTGAACTGGT
CTCTCGGTCGCATAACCAGC
CTCTCGGTCGAAGTTGCCAT
CTCTCGGTCGAGGCCGCTCG
CTCTCGGTCGAGGTAATAGG
CTCTCGGTCGGTACTAGTAA
CTCTCGGTCGGCGCGGTAGT
CTCTCGGTCGCTGGATTAGT
CTCTCGGTCGTTGGATCCTT
CTCTCGGTCGTTGGAATCTC
CTCTCGGTCGACCTGGACGC
CTCTCGGTCGCCTGACGTTC
CTCTCGGTCGGCGTTCAGCT
CTCTCGGTCGTTAGCAATAA
CTCTCGGTCGTTGATGCTAT
CTCTCGGTCGCTCTGCGGCA
CTCTCGGTCGAATAATACCA
CTCTCGGTCGACGCCGTTCA
CTCTCGGTCGTTCGCTTACG
CTCTCGGTCGTACGGCTACG
CTCTCGGTCGTTCTTATCGA
CTCTCGGTCGTTCCATGGCA
CTCTCGGTCGAAGTAGTCAG
CTCTCGGTCGTCAGCTCTAA
CTCTCGGTCGCGAATAGATG
CTCTCGGTCGCGGAGATCCG
CTCTCGGTCGACCGCAGAAT
CTCTCGGTCGTCTCCTATAA
CTCTCGGTCGCAACCTATAT
CTCTCGGTCGAGTCGAGAAG
CTCTCGGTCGAAGACGGCCA
CTCTCGGTCGGCCAACGCCA
CTCTCGGTCGTCTACCATTA
CTCTCGGTCGCTTGCGGTCT
CTCTCGGTCGTTACGTATAC
CTCTCGGTCGCGATTGGTTA
CTCTCGGTCGACTTAACTAG
CTCTCGGTCGGCAGACCGGT
CTCTCGGTCGTGAGTCCAGA
CTCTCGGTCGTGGAGAATTC
CTCTCGGTCGACCAGCCTTA
CTCTCGGTCGGGCGAGCTTA
CTCTCGGTCGTCGAGGAGTA
CTCTCGGTCGCCTTACTCCT
CTCTCGGTCGTCAGACGAAC
CTCTCGGTCGCCGTCCAGTA
CTCTCGGTCGGTTCCGCTAA
CTCTCGGTCGCAGATTCGAT
CTCTCGGTCGTGCATATAAC
CTCTCGGTCGTAGGCAGATA
CTCTCGGTCGTATGCCGAGT
CTCTCGGTCGATAGTCGTAG
CTCTCGGTCGGGATGCAGCA
CTCTCGGTCGCCGCTATATT
CTCTCGGTCGATCGAGTCGC
CTCTCGGTCGGCGACGCAGA
CTCTCGGTCGAATGGTCGAC
CTCTCGGTCGTGGAACTAGA
CTCTCGGTCGGTCCAACTCA
CTCTCGGTCGGTTATGGATC
CTCTCGGTCGTTATAAGAAC
CTCTCGGTCGCAAGCTTCAT
CTCTCGGTCGCTGATTAAGA
CTCTCGGTCGTACTTACTTA
CTCTCGGTCGGGATCTGCAG
CTCTCGGTCGATGCAATATG
CTCTCGGTCGTTCCTAGACC
CTCTCGGTCGACTGCCGATA
CTCTCGGTCGTCCAGAAGGT
CTCTCGGTCGTTCAAGACCA
CTCTCGGTCGTATTACTCAT
CTCTCGGTCGAACTGATCTT
CTCTCGGTCGCCGCGGACCG
CTCTCGGTCGAATACGCAGG
CTCTCGGTCGGGTCGCGTCA
CTCTCGGTCGAATTATCAGC
CTCTCGGTCGCAGCTATCGT
CTCTCGGTCGATTGCGCTGA
CTCTCGGTCGTTGGTAGGCG
CTCTCGGTCGAGCTAAGGTA
CTCTCGGTCGTCGTAGAGAA
CTCTCGGTCGTGATGGCCTT
CTCTCGGTCGTGGAAGTACC
CTCTCGGTCGCTCCAAGGAT
CTCTCGGTCGAGATATATCG
CTCTCGGTCGCATGCTGGTT
CTCTCGGTCGTCCTCGAGTC
CTCTCGGTCGGCAAGGAATA
CTCTCGGTCGGGCATAGCTT
CTCTCGGTCGCTACGGTAGC
CTCTCGGTCGAGTAAGCATA
CTCTCGGTCGCGCCTCGAAC
CTCTCGGTCGTTAGGATCTA
CTCTCGGTCGACTACTGAAG
CTCTCGGTCGAATCTGGAGT
AGAACCGCTTTTCTCGCATG
AGAACCGCTTTCCTACCAGT
AGAACCGCTTGCGTTGGAGC
AGAACCGCTTGATCTTACGC
AGAACCGCTTCTGATGGTCA
AGAACCGCTTCCGAGAATCC
AGAACCGCTTGCCGCAACGA
AGAACCGCTTTGAGTCTGGC
AGAACCGCTTTGCGGACCTA
AGAACCGCTTACCTCGTTGA
AGAACCGCTTACGGAGGCGG
AGAACCGCTTTAGATCTACT
AGAACCGCTTAATTAAGACT
AGAACCGCTTCCATTGCGTT
AGAACCGCTTTTATTCATTC
AGAACCGCTTATCTCCGAAC
AGAACCGCTTTTGACTTCAG
AGAACCGCTTGGCAGGTATT
AGAACCGCTTAGAGCTATAA
AGAACCGCTTCTAAGAGAAG
AGAACCGCTTACTCAATAGG
AGAACCGCTTCTTGCGCCGC
AGAACCGCTTAATCGTAGCG
AGAACCGCTTGGTACTGCCT
AGAACCGCTTTAGAATTAAC
AGAACCGCTTGCCATTCTCC
AGAACCGCTTTGCCGGCAGA
AGAACCGCTTTTACCGAGGC
AGAACCGCTTATCATATTAG
AGAACCGCTTTGGTCAGCCA
AGAACCGCTTACTATGCAAT
AGAACCGCTTCGACGCGACT
AGAACCGCTTGATACGGAAC
AGAACCGCTTTTATCCGGAT
AGAACCGCTTTAGAGTAATA
AGAACCGCTTGCAGGTCCGT
AGAACCGCTTTCGGCCTTAC
AGAACCGCTTAGAACGTCTC
AGAACCGCTTCCAGTTCCAA
AGAACCGCTTGGCGTTAAGG
AGAACCGCTTACTTAACCTT
AGAACCGCTTCAACCGCTAA
AGAACCGCTTGACCTTGATA
AGAACCGCTTTCTGATACCA
AGAACCGCTTGAAGATCGAG
AGAACCGCTTAGGAGCGGTA
AGAACCGCTTAAGAAGCTAG
AGAACCGCTTTCCGGCCTCG
AGAACCGCTTAGAGAAGGTT
AGAACCGCTTCATACTCCGA
AGAACCGCTTGCTAACTTGC
AGAACCGCTTAATCCATCTT
AGAACCGCTTGGCTGAGCTC
AGAACCGCTTCCGATTCCTG
AGAACCGCTTACCGCCAACC
AGAACCGCTTTGGCCTGAAG
AGAACCGCTTAACCTCATTC
AGAACCGCTTATAAGGAGCA
AGAACCGCTTCGAACGCCGG
AGAACCGCTTGGTATGCTTG
AGAACCGCTTAACCTGCGTA
AGAACCGCTTGGCAGACGCC
AGAACCGCTTTAGCCGTCAT
AGAACCGCTTCCTGGAAGAG
AGAACCGCTTGGAGGTTCTA
AGAACCGCTTCTAGTAGTCT
AGAACCGCTTATCATCAACG
AGAACCGCTTACGCGAGATT
AGAACCGCTTGAAGAGGCAT
AGAACCGCTTGGTATCCGCC
AGAACCGCTTAACTAGGCGC
AGAACCGCTTTCGCTAAGCA
AGAACCGCTTTATATACTAA
AGAACCGCTTACTTGCTAGA
AGAACCGCTTAACCATTGGA
AGAACCGCTTTCGCGGTTGG
AGAACCGCTTCGTAGTTACC
AGAACCGCTTTCCAATCATC
AGAACCGCTTAATCGATAAT
AGAACCGCTTCCATTATCTA
AGAACCGCTTTCAACGTAAG
AGAACCGCTTTCTAATAGTA
AGAACCGCTTAACCGCTGGT
AGAACCGCTTGATCGCTTCT
AGAACCGCTTCTAACTAGAT
AGAACCGCTTGCTGGAACTT
AGAACCGCTTAGGTTAGTTC
AGAACCGCTTCATTCGACGG
AGAACCGCTTCATTCAATCA
AGAACCGCTTCGGATTAGAA
AGAACCGCTTATCGGCTATC
AGAACCGCTTCCTTGATCGT
AGAACCGCTTACGAAGTCAA
AGAACCGCTTTTACCTCGAC
AGAACCGCTTGGAGGATAGC
AGAACCGCTTGGCTCTCTAT
AGAACCGCTTGGTTGGCGAC
AGAACCGCTTGTAGATGCGC
AGAACCGCTTAGGACTGCGA
AGAACCGCTTGAGGCTTATT
AGAACCGCTTACGGAGAATA
AGAACCGCTTGACGAGGTTG
AGAACCGCTTTTCTCTGAGA
AGAACCGCTTTAGAATAGCC
AGAACCGCTTTGGCAGAAGT
AGAACCGCTTCGAAGGCATG
AGAACCGCTTAGCGATCCGC
AGAACCGCTTATGAGTTCTC
AGAACCGCTTGTAGATCGTT
AGAACCGCTTTCGGTAAGGC
AGAACCGCTTACTCGACGCC
AGAACCGCTTCGCCAGGCAT
AGAACCGCTTATTAACTTAA
AGAACCGCTTCTGGTTGGTT
AGAACCGCTTCCTGCATCAA
AGAACCGCTTGCTCGAATCA
AGAACCGCTTCTTCATTAGA
AGAACCGCTTAATTGAGAGA
AGAACCGCTTACGCTTCTCT
AGAACCGCTTCCATCGGACC
AGAACCGCTTGAGGTCGGTT
AGAACCGCTTACGATAGACT
AGAACCGCTTCCTATCATAA
AGAACCGCTTAATACCAGTT
AGAACCGCTTCGTATTGAGA
AGAACCGCTTCCGCGCAGGT
AGAACCGCTTTCTGACGAGG
AGAACCGCTTGGCTCGAGAT
AGAACCGCTTAATCGAACTC
AGAACCGCTTGTAGTTGGAT
AGAACCGCTTATATGCCATC
AGAACCGCTTGGCATCTACC
AGAACCGCTTACGCGCTCCT
AGAACCGCTTGCGGCCAATC
AGAACCGCTTAATCCGGTCA
AGAACCGCTTGCGGTTATTG
AGAACCGCTTTAGCCAGCAA
AGAACCGCTTACTCTACTGG
AGAACCGCTTGATTCCGGAA
AGAACCGCTTTCCTCTCCGT
AGAACCGCTTGGACGACGCA
AGAACCGCTTCCTAAGCGGT
AGAACCGCTTAAGTACGTTA
AGAACCGCTTTTCTCTACTA
AGAACCGCTTAGCGTCGTAT
AGAACCGCTTACGCGTATCG
AGAACCGCTTCTATTAACCA
AGAACCGCTTCATCCAGCCA
AGAACCGCTTTCGGCGTCGT
AGAACCGCTTCCTGAGAGCA
AGAACCGCTTTGGCATAACG
AGAACCGCTTATAACCGTTC
AGAACCGCTTCGTCTATGAA
AGAACCGCTTCGTAAGGAGT
AGAACCGCTTGAATGAGGAG
AGAACCGCTTCCAGGCTCTT
AGAACCGCTTGACCAATGCG
AGAACCGCTTCATGACTCAA
AGAACCGCTTGATCCAGCGT
AGAACCGCTTGGCTGCCTTA
AGAACCGCTTGCCTGATATA
AGAACCGCTTACCAGTATAA
AGAACCGCTTTCTCTCATCC
AGAACCGCTTAGGTCTATGG
AGAACCGCTTCGAATCTCCT
AGAACCGCTTAAGCATCCTA
AGAACCGCTTAGGCCGGTAA
AGAACCGCTTATCCATCAGG
AGAACCGCTTAGGTAGAGCT
AGAACCGCTTACTCCGCCAA
AGAACCGCTTTGAGACTCTA
AGAACCGCTTTTCTATAGAG
AGAACCGCTTGCCTCAGCAT
AGAACCGCTTTCCGCCGGTC
AGAACCGCTTTTCGCTGCCT
AGAACCGCTTAGCAAGAACC
AGAACCGCTTGGCTATTCGA
AGAACCGCTTCTGAAGAGAC
AGAACCGCTTGCCATCAACT
AGAACCGCTTCTCGGAGCAA
AGAACCGCTTTTGCAGCATT
AGAACCGCTTACGTTGAATG
AGAACCGCTTGCGGAGTCGA
AGAACCGCTTTCTAGTCAAG
AGAACCGCTTATCTAGGTTC
AGAACCGCTTTGCCTAACTT
AGAACCGCTTGGATTCTATC
AGAACCGCTTTTGATATGAA
AGAACCGCTTTCTATCGGTA
AGAACCGCTTGGCTTCTGGA
AGAACCGCTTACTGGTAGAT
AGAACCGCTTGGCGGTTGAC
AGAACCGCTTCGGTCAAGAA
AGAACCGCTTCGCTCCTAAC
AGAACCGCTTATCCATGACT
AGAACCGCTTAACCTGGTCT
AGAACCGCTTACCGAAGACC
AGAACCGCTTGGTACCGGCA
AGAACCGCTTAAGCCAGTTA
AGAACCGCTTTCTTGCCGAC
AGAACCGCTTAAGACCGTTG
AGAACCGCTTAGGTTAGCAT
AGAACCGCTTTTCGCCTCCA
AGAACCGCTTAGAGCCAAGG
AGAACCGCTTAATACCATCC
AGAACCGCTTAGCTCTCCTC
AGAACCGCTTCTTGATTGCC
AGAACCGCTTAGCTTATCCG
AGAACCGCTTAAGAATCTGA
AGAACCGCTTCATCTCTGCA
AGAACCGCTTACCTGGCCAA
AGAACCGCTTTAACTGGTTA
AGAACCGCTTTTGCTAACGG
AGAACCGCTTACTAGAGAGT
AGAACCGCTTAATGCCGCTT
AGAACCGCTTTATAGACGCA
AGAACCGCTTTCAATCGCAT
AGAACCGCTTTTCTTAATAA
AGAACCGCTTGTCCTAGAGG
AGAACCGCTTATATTGATAC
AGAACCGCTTCCGCTGCCAG
AGAACCGCTTCCTAGTACGT
AGAACCGCTTCAATTACCGT
AGAACCGCTTGGCCGTAGTC
AGAACCGCTTCGATTACGGC
AGAACCGCTTTAATGAACGA
AGAACCGCTTCCGTTCCTTA
AGAACCGCTTGGTACCATAT
AGAACCGCTTCCGATTCGCA
AGAACCGCTTATGGCTCTGC
AGAACCGCTTGTATAATACG
AGAACCGCTTATCAGCAAGT
AGAACCGCTTGGCGAACTCG
AGAACCGCTTTTAATTGAAT
AGAACCGCTTTTAGGACCGG
AGAACCGCTTAAGTAAGAGC
AGAACCGCTTCCTTGGTCCA
AGAACCGCTTCATCAGAATG
AGAACCGCTTTTATAGCAGA
AGAACCGCTTTTACTTGGAA
AGAACCGCTTGCTCAGCCGG
AGAACCGCTTACGTCCGCAG
AGAACCGCTTTTGACTGACG
AGAACCGCTTTTGCGAGGCA
AGAACCGCTTTTCCAACCGC
AGAACCGCTTTAACCTTCGG
AGAACCGCTTTCAAGCCGAT
AGAACCGCTTCTTGCAACCT
AGAACCGCTTCCATCGCGAA
AGAACCGCTTTAGACTTCTT
AGAACCGCTTGTCCTTAAGA
AGAACCGCTTAGTAACGGTC
AGAACCGCTTGTTCGTCAGA
AGAACCGCTTCGCCTAATGC
AGAACCGCTTACCGGAATTA
AGAACCGCTTTAGGCCATAG
AGAACCGCTTTAACTCTTAG
AGAACCGCTTTATGAGTTAA
AGAACCGCTTTATCATGATC
AGAACCGCTTGAGCATATGG
AGAACCGCTTTAACGATCCA
AGAACCGCTTCGGCGTAACT
AGAACCGCTTCGTCGCAGCC
AGAACCGCTTGTAGCTCCAT
AGAACCGCTTTTGCCTTGGC
AGAACCGCTTTGCTAATTCT
AGAACCGCTTGTCCTACTTG
AGAACCGCTTGGTAGGTTAG
AGAACCGCTTGAGCATCATT
AGAACCGCTTCCGCTCCGGC
AGAACCGCTTTTCTTCCGGT
AGAACCGCTTAGGAGAGAAC
AGAACCGCTTTAACTCAATT
AGAACCGCTTACTATAGGTT
AGAACCGCTTCAAGATGCCG
AGAACCGCTTAACGTCTAGT
AGAACCGCTTAGGTATACTC
AGAACCGCTTTTCATAGGAC
AGAACCGCTTGGAGGCCTCC
AGAACCGCTTTTCAATATAA
AGAACCGCTTACGTCATATA
AGAACCGCTTTTGACCAGGA
AGAACCGCTTCGGTTGCGCG
AGAACCGCTTCAAGGAGGTC
AGAACCGCTTTTACGATGAA
AGAACCGCTTTTGCTGGCAT
AGAACCGCTTGAGGCATCAA
AGAACCGCTTATTCGACCAA
AGAACCGCTTGCCGTATGCT
AGAACCGCTTCTGAACTGGT
AGAACCGCTTCATAACCAGC
AGAACCGCTTAAGTTGCCAT
AGAACCGCTTAGGCCGCTCG
AGAACCGCTTAGGTAATAGG
AGAACCGCTTGTACTAGTAA
AGAACCGCTTGCGCGGTAGT
AGAACCGCTTCTGGATTAGT
AGAACCGCTTTTGGATCCTT
AGAACCGCTTTTGGAATCTC
AGAACCGCTTACCTGGACGC
AGAACCGCTTCCTGACGTTC
AGAACCGCTTGCGTTCAGCT
AGAACCGCTTTTAGCAATAA
AGAACCGCTTTTGATGCTAT
AGAACCGCTTCTCTGCGGCA
AGAACCGCTTAATAATACCA
AGAACCGCTTACGCCGTTCA
AGAACCGCTTTTCGCTTACG
AGAACCGCTTTACGGCTACG
AGAACCGCTTTTCTTATCGA
AGAACCGCTTTTCCATGGCA
AGAACCGCTTAAGTAGTCAG
AGAACCGCTTTCAGCTCTAA
AGAACCGCTTCGAATAGATG
AGAACCGCTTCGGAGATCCG
AGAACCGCTTACCGCAGAAT
AGAACCGCTTTCTCCTATAA
AGAACCGCTTCAACCTATAT
AGAACCGCTTAGTCGAGAAG
AGAACCGCTTAAGACGGCCA
AGAACCGCTTGCCAACGCCA
AGAACCGCTTTCTACCATTA
AGAACCGCTTCTTGCGGTCT
AGAACCGCTTTTACGTATAC
AGAACCGCTTCGATTGGTTA
AGAACCGCTTACTTAACTAG
AGAACCGCTTGCAGACCGGT
AGAACCGCTTTGAGTCCAGA
AGAACCGCTTTGGAGAATTC
AGAACCGCTTACCAGCCTTA
AGAACCGCTTGGCGAGCTTA
AGAACCGCTTTCGAGGAGTA
AGAACCGCTTCCTTACTCCT
AGAACCGCTTTCAGACGAAC
AGAACCGCTTCCGTCCAGTA
AGAACCGCTTGTTCCGCTAA
AGAACCGCTTCAGATTCGAT
AGAACCGCTTTGCATATAAC
AGAACCGCTTTAGGCAGATA
AGAACCGCTTTATGCCGAGT
AGAACCGCTTATAGTCGTAG
AGAACCGCTTGGATGCAGCA
AGAACCGCTTCCGCTATATT
AGAACCGCTTATCGAGTCGC
AGAACCGCTTGCGACGCAGA
AGAACCGCTTAATGGTCGAC
AGAACCGCTTTGGAACTAGA
AGAACCGCTTGTCCAACTCA
AGAACCGCTTGTTATGGATC
AGAACCGCTTTTATAAGAAC
AGAACCGCTTCAAGCTTCAT
AGAACCGCTTCTGATTAAGA
AGAACCGCTTTACTTACTTA
AGAACCGCTTGGATCTGCAG
AGAACCGCTTATGCAATATG
AGAACCGCTTTTCCTAGACC
AGAACCGCTTACTGCCGATA
AGAACCGCTTTCCAGAAGGT
AGAACCGCTTTTCAAGACCA
AGAACCGCTTTATTACTCAT
AGAACCGCTTAACTGATCTT
AGAACCGCTTCCGCGGACCG
AGAACCGCTTAATACGCAGG
AGAACCGCTTGGTCGCGTCA
AGAACCGCTTAATTATCAGC
AGAACCGCTTCAGCTATCGT
AGAACCGCTTATTGCGCTGA
AGAACCGCTTTTGGTAGGCG
AGAACCGCTTAGCTAAGGTA
AGAACCGCTTTCGTAGAGAA
AGAACCGCTTTGATGGCCTT
AGAACCGCTTTGGAAGTACC
AGAACCGCTTCTCCAAGGAT
AGAACCGCTTAGATATATCG
AGAACCGCTTCATGCTGGTT
AGAACCGCTTTCCTCGAGTC
AGAACCGCTTGCAAGGAATA
AGAACCGCTTGGCATAGCTT
AGAACCGCTTCTACGGTAGC
AGAACCGCTTAGTAAGCATA
AGAACCGCTTCGCCTCGAAC
AGAACCGCTTTTAGGATCTA
AGAACCGCTTACTACTGAAG
AGAACCGCTTAATCTGGAGT
GTTATTCCGATTCTCGCATG
GTTATTCCGATCCTACCAGT
GTTATTCCGAGCGTTGGAGC
GTTATTCCGAGATCTTACGC
GTTATTCCGACTGATGGTCA
GTTATTCCGACCGAGAATCC
GTTATTCCGAGCCGCAACGA
GTTATTCCGATGAGTCTGGC
GTTATTCCGATGCGGACCTA
GTTATTCCGAACCTCGTTGA
GTTATTCCGAACGGAGGCGG
GTTATTCCGATAGATCTACT
GTTATTCCGAAATTAAGACT
GTTATTCCGACCATTGCGTT
GTTATTCCGATTATTCATTC
GTTATTCCGAATCTCCGAAC
GTTATTCCGATTGACTTCAG
GTTATTCCGAGGCAGGTATT
GTTATTCCGAAGAGCTATAA
GTTATTCCGACTAAGAGAAG
GTTATTCCGAACTCAATAGG
GTTATTCCGACTTGCGCCGC
GTTATTCCGAAATCGTAGCG
GTTATTCCGAGGTACTGCCT
GTTATTCCGATAGAATTAAC
GTTATTCCGAGCCATTCTCC
GTTATTCCGATGCCGGCAGA
GTTATTCCGATTACCGAGGC
GTTATTCCGAATCATATTAG
GTTATTCCGATGGTCAGCCA
GTTATTCCGAACTATGCAAT
GTTATTCCGACGACGCGACT
GTTATTCCGAGATACGGAAC
GTTATTCCGATTATCCGGAT
GTTATTCCGATAGAGTAATA
GTTATTCCGAGCAGGTCCGT
GTTATTCCGATCGGCCTTAC
GTTATTCCGAAGAACGTCTC
GTTATTCCGACCAGTTCCAA
GTTATTCCGAGGCGTTAAGG
GTTATTCCGAACTTAACCTT
GTTATTCCGACAACCGCTAA
GTTATTCCGAGACCTTGATA
GTTATTCCGATCTGATACCA
GTTATTCCGAGAAGATCGAG
GTTATTCCGAAGGAGCGGTA
GTTATTCCGAAAGAAGCTAG
GTTATTCCGATCCGGCCTCG
GTTATTCCGAAGAGAAGGTT
GTTATTCCGACATACTCCGA
GTTATTCCGAGCTAACTTGC
GTTATTCCGAAATCCATCTT
GTTATTCCGAGGCTGAGCTC
GTTATTCCGACCGATTCCTG
GTTATTCCGAACCGCCAACC
GTTATTCCGATGGCCTGAAG
GTTATTCCGAAACCTCATTC
GTTATTCCGAATAAGGAGCA
GTTATTCCGACGAACGCCGG
GTTATTCCGAGGTATGCTTG
GTTATTCCGAAACCTGCGTA
GTTATTCCGAGGCAGACGCC
GTTATTCCGATAGCCGTCAT
GTTATTCCGACCTGGAAGAG
GTTATTCCGAGGAGGTTCTA
GTTATTCCGACTAGTAGTCT
GTTATTCCGAATCATCAACG
GTTATTCCGAACGCGAGATT
GTTATTCCGAGAAGAGGCAT
GTTATTCCGAGGTATCCGCC
GTTATTCCGAAACTAGGCGC
GTTATTCCGATCGCTAAGCA
GTTATTCCGATATATACTAA
GTTATTCCGAACTTGCTAGA
GTTATTCCGAAACCATTGGA
GTTATTCCGATCGCGGTTGG
GTTATTCCGACGTAGTTACC
GTTATTCCGATCCAATCATC
GTTATTCCGAAATCGATAAT
GTTATTCCGACCATTATCTA
GTTATTCCGATCAACGTAAG
GTTATTCCGATCTAATAGTA
GTTATTCCGAAACCGCTGGT
GTTATTCCGAGATCGCTTCT
GTTATTCCGACTAACTAGAT
GTTATTCCGAGCTGGAACTT
GTTATTCCGAAGGTTAGTTC
GTTATTCCGACATTCGACGG
GTTATTCCGACATTCAATCA
GTTATTCCGACGGATTAGAA
GTTATTCCGAATCGGCTATC
GTTATTCCGACCTTGATCGT
GTTATTCCGAACGAAGTCAA
GTTATTCCGATTACCTCGAC
GTTATTCCGAGGAGGATAGC
GTTATTCCGAGGCTCTCTAT
GTTATTCCGAGGTTGGCGAC
GTTATTCCGAGTAGATGCGC
GTTATTCCGAAGGACTGCGA
GTTATTCCGAGAGGCTTATT
GTTATTCCGAACGGAGAATA
GTTATTCCGAGACGAGGTTG
GTTATTCCGATTCTCTGAGA
GTTATTCCGATAGAATAGCC
GTTATTCCGATGGCAGAAGT
GTTATTCCGACGAAGGCATG
GTTATTCCGAAGCGATCCGC
GTTATTCCGAATGAGTTCTC
GTTATTCCGAGTAGATCGTT
GTTATTCCGATCGGTAAGGC
GTTATTCCGAACTCGACGCC
GTTATTCCGACGCCAGGCAT
GTTATTCCGAATTAACTTAA
GTTATTCCGACTGGTTGGTT
GTTATTCCGACCTGCATCAA
GTTATTCCGAGCTCGAATCA
GTTATTCCGACTTCATTAGA
GTTATTCCGAAATTGAGAGA
GTTATTCCGAACGCTTCTCT
GTTATTCCGACCATCGGACC
GTTATTCCGAGAGGTCGGTT
GTTATTCCGAACGATAGACT
GTTATTCCGACCTATCATAA
GTTATTCCGAAATACCAGTT
GTTATTCCGACGTATTGAGA
GTTATTCCGACCGCGCAGGT
GTTATTCCGATCTGACGAGG
GTTATTCCGAGGCTCGAGAT
GTTATTCCGAAATCGAACTC
GTTATTCCGAGTAGTTGGAT
GTTATTCCGAATATGCCATC
GTTATTCCGAGGCATCTACC
GTTATTCCGAACGCGCTCCT
GTTATTCCGAGCGGCCAATC
GTTATTCCGAAATCCGGTCA
GTTATTCCGAGCGGTTATTG
GTTATTCCGATAGCCAGCAA
GTTATTCCGAACTCTACTGG
GTTATTCCGAGATTCCGGAA
GTTATTCCGATCCTCTCCGT
GTTATTCCGAGGACGACGCA
GTTATTCCGACCTAAGCGGT
GTTATTCCGAAAGTACGTTA
GTTATTCCGATTCTCTACTA
GTTATTCCGAAGCGTCGTAT
GTTATTCCGAACGCGTATCG
GTTATTCCGACTATTAACCA
GTTATTCCGACATCCAGCCA
GTTATTCCGATCGGCGTCGT
GTTATTCCGACCTGAGAGCA
GTTATTCCGATGGCATAACG
GTTATTCCGAATAACCGTTC
GTTATTCCGACGTCTATGAA
GTTATTCCGACGTAAGGAGT
GTTATTCCGAGAATGAGGAG
GTTATTCCGACCAGGCTCTT
GTTATTCCGAGACCAATGCG
GTTATTCCGACATGACTCAA
GTTATTCCGAGATCCAGCGT
GTTATTCCGAGGCTGCCTTA
GTTATTCCGAGCCTGATATA
GTTATTCCGAACCAGTATAA
GTTATTCCGATCTCTCATCC
GTTATTCCGAAGGTCTATGG
GTTATTCCGACGAATCTCCT
GTTATTCCGAAAGCATCCTA
GTTATTCCGAAGGCCGGTAA
GTTATTCCGAATCCATCAGG
GTTATTCCGAAGGTAGAGCT
GTTATTCCGAACTCCGCCAA
GTTATTCCGATGAGACTCTA
GTTATTCCGATTCTATAGAG
GTTATTCCGAGCCTCAGCAT
GTTATTCCGATCCGCCGGTC
GTTATTCCGATTCGCTGCCT
GTTATTCCGAAGCAAGAACC
GTTATTCCGAGGCTATTCGA
GTTATTCCGACTGAAGAGAC
GTTATTCCGAGCCATCAACT
GTTATTCCGACTCGGAGCAA
GTTATTCCGATTGCAGCATT
GTTATTCCGAACGTTGAATG
GTTATTCCGAGCGGAGTCGA
GTTATTCCGATCTAGTCAAG
GTTATTCCGAATCTAGGTTC
GTTATTCCGATGCCTAACTT
GTTATTCCGAGGATTCTATC
GTTATTCCGATTGATATGAA
GTTATTCCGATCTATCGGTA
GTTATTCCGAGGCTTCTGGA
GTTATTCCGAACTGGTAGAT
GTTATTCCGAGGCGGTTGAC
GTTATTCCGACGGTCAAGAA
GTTATTCCGACGCTCCTAAC
GTTATTCCGAATCCATGACT
GTTATTCCGAAACCTGGTCT
GTTATTCCGAACCGAAGACC
GTTATTCCGAGGTACCGGCA
GTTATTCCGAAAGCCAGTTA
GTTATTCCGATCTTGCCGAC
GTTATTCCGAAAGACCGTTG
GTTATTCCGAAGGTTAGCAT
GTTATTCCGATTCGCCTCCA
GTTATTCCGAAGAGCCAAGG
GTTATTCCGAAATACCATCC
GTTATTCCGAAGCTCTCCTC
GTTATTCCGACTTGATTGCC
GTTATTCCGAAGCTTATCCG
GTTATTCCGAAAGAATCTGA
GTTATTCCGACATCTCTGCA
GTTATTCCGAACCTGGCCAA
GTTATTCCGATAACTGGTTA
GTTATTCCGATTGCTAACGG
GTTATTCCGAACTAGAGAGT
GTTATTCCGAAATGCCGCTT
GTTATTCCGATATAGACGCA
GTTATTCCGATCAATCGCAT
GTTATTCCGATTCTTAATAA
GTTATTCCGAGTCCTAGAGG
GTTATTCCGAATATTGATAC
GTTATTCCGACCGCTGCCAG
GTTATTCCGACCTAGTACGT
GTTATTCCGACAATTACCGT
GTTATTCCGAGGCCGTAGTC
GTTATTCCGACGATTACGGC
GTTATTCCGATAATGAACGA
GTTATTCCGACCGTTCCTTA
GTTATTCCGAGGTACCATAT
GTTATTCCGACCGATTCGCA
GTTATTCCGAATGGCTCTGC
GTTATTCCGAGTATAATACG
GTTATTCCGAATCAGCAAGT
GTTATTCCGAGGCGAACTCG
GTTATTCCGATTAATTGAAT
GTTATTCCGATTAGGACCGG
GTTATTCCGAAAGTAAGAGC
GTTATTCCGACCTTGGTCCA
GTTATTCCGACATCAGAATG
GTTATTCCGATTATAGCAGA
GTTATTCCGATTACTTGGAA
GTTATTCCGAGCTCAGCCGG
GTTATTCCGAACGTCCGCAG
GTTATTCCGATTGACTGACG
GTTATTCCGATTGCGAGGCA
GTTATTCCGATTCCAACCGC
GTTATTCCGATAACCTTCGG
GTTATTCCGATCAAGCCGAT
GTTATTCCGACTTGCAACCT
GTTATTCCGACCATCGCGAA
GTTATTCCGATAGACTTCTT
GTTATTCCGAGTCCTTAAGA
GTTATTCCGAAGTAACGGTC
GTTATTCCGAGTTCGTCAGA
GTTATTCCGACGCCTAATGC
GTTATTCCGAACCGGAATTA
GTTATTCCGATAGGCCATAG
GTTATTCCGATAACTCTTAG
GTTATTCCGATATGAGTTAA
GTTATTCCGATATCATGATC
GTTATTCCGAGAGCATATGG
GTTATTCCGATAACGATCCA
GTTATTCCGACGGCGTAACT
GTTATTCCGACGTCGCAGCC
GTTATTCCGAGTAGCTCCAT
GTTATTCCGATTGCCTTGGC
GTTATTCCGATGCTAATTCT
GTTATTCCGAGTCCTACTTG
GTTATTCCGAGGTAGGTTAG
GTTATTCCGAGAGCATCATT
GTTATTCCGACCGCTCCGGC
GTTATTCCGATTCTTCCGGT
GTTATTCCGAAGGAGAGAAC
GTTATTCCGATAACTCAATT
GTTATTCCGAACTATAGGTT
GTTATTCCGACAAGATGCCG
GTTATTCCGAAACGTCTAGT
GTTATTCCGAAGGTATACTC
GTTATTCCGATTCATAGGAC
GTTATTCCGAGGAGGCCTCC
GTTATTCCGATTCAATATAA
GTTATTCCGAACGTCATATA
GTTATTCCGATTGACCAGGA
GTTATTCCGACGGTTGCGCG
GTTATTCCGACAAGGAGGTC
GTTATTCCGATTACGATGAA
GTTATTCCGATTGCTGGCAT
GTTATTCCGAGAGGCATCAA
GTTATTCCGAATTCGACCAA
GTTATTCCGAGCCGTATGCT
GTTATTCCGACTGAACTGGT
GTTATTCCGACATAACCAGC
GTTATTCCGAAAGTTGCCAT
GTTATTCCGAAGGCCGCTCG
GTTATTCCGAAGGTAATAGG
GTTATTCCGAGTACTAGTAA
GTTATTCCGAGCGCGGTAGT
GTTATTCCGACTGGATTAGT
GTTATTCCGATTGGATCCTT
GTTATTCCGATTGGAATCTC
GTTATTCCGAACCTGGACGC
GTTATTCCGACCTGACGTTC
GTTATTCCGAGCGTTCAGCT
GTTATTCCGATTAGCAATAA
GTTATTCCGATTGATGCTAT
GTTATTCCGACTCTGCGGCA
GTTATTCCGAAATAATACCA
GTTATTCCGAACGCCGTTCA
GTTATTCCGATTCGCTTACG
GTTATTCCGATACGGCTACG
GTTATTCCGATTCTTATCGA
GTTATTCCGATTCCATGGCA
GTTATTCCGAAAGTAGTCAG
GTTATTCCGATCAGCTCTAA
GTTATTCCGACGAATAGATG
GTTATTCCGACGGAGATCCG
GTTATTCCGAACCGCAGAAT
GTTATTCCGATCTCCTATAA
GTTATTCCGACAACCTATAT
GTTATTCCGAAGTCGAGAAG
GTTATTCCGAAAGACGGCCA
GTTATTCCGAGCCAACGCCA
GTTATTCCGATCTACCATTA
GTTATTCCGACTTGCGGTCT
GTTATTCCGATTACGTATAC
GTTATTCCGACGATTGGTTA
GTTATTCCGAACTTAACTAG
GTTATTCCGAGCAGACCGGT
GTTATTCCGATGAGTCCAGA
GTTATTCCGATGGAGAATTC
GTTATTCCGAACCAGCCTTA
GTTATTCCGAGGCGAGCTTA
GTTATTCCGATCGAGGAGTA
GTTATTCCGACCTTACTCCT
GTTATTCCGATCAGACGAAC
GTTATTCCGACCGTCCAGTA
GTTATTCCGAGTTCCGCTAA
GTTATTCCGACAGATTCGAT
GTTATTCCGATGCATATAAC
GTTATTCCGATAGGCAGATA
GTTATTCCGATATGCCGAGT
GTTATTCCGAATAGTCGTAG
GTTATTCCGAGGATGCAGCA
GTTATTCCGACCGCTATATT
GTTATTCCGAATCGAGTCGC
GTTATTCCGAGCGACGCAGA
GTTATTCCGAAATGGTCGAC
GTTATTCCGATGGAACTAGA
GTTATTCCGAGTCCAACTCA
GTTATTCCGAGTTATGGATC
GTTATTCCGATTATAAGAAC
GTTATTCCGACAAGCTTCAT
GTTATTCCGACTGATTAAGA
GTTATTCCGATACTTACTTA
GTTATTCCGAGGATCTGCAG
GTTATTCCGAATGCAATATG
GTTATTCCGATTCCTAGACC
GTTATTCCGAACTGCCGATA
GTTATTCCGATCCAGAAGGT
GTTATTCCGATTCAAGACCA
GTTATTCCGATATTACTCAT
GTTATTCCGAAACTGATCTT
GTTATTCCGACCGCGGACCG
GTTATTCCGAAATACGCAGG
GTTATTCCGAGGTCGCGTCA
GTTATTCCGAAATTATCAGC
GTTATTCCGACAGCTATCGT
GTTATTCCGAATTGCGCTGA
GTTATTCCGATTGGTAGGCG
GTTATTCCGAAGCTAAGGTA
GTTATTCCGATCGTAGAGAA
GTTATTCCGATGATGGCCTT
GTTATTCCGATGGAAGTACC
GTTATTCCGACTCCAAGGAT
GTTATTCCGAAGATATATCG
GTTATTCCGACATGCTGGTT
GTTATTCCGATCCTCGAGTC
GTTATTCCGAGCAAGGAATA
GTTATTCCGAGGCATAGCTT
GTTATTCCGACTACGGTAGC
GTTATTCCGAAGTAAGCATA
GTTATTCCGACGCCTCGAAC
GTTATTCCGATTAGGATCTA
GTTATTCCGAACTACTGAAG
GTTATTCCGAAATCTGGAGT
CAGCGAACTTTTCTCGCATG
CAGCGAACTTTCCTACCAGT
CAGCGAACTTGCGTTGGAGC
CAGCGAACTTGATCTTACGC
CAGCGAACTTCTGATGGTCA
CAGCGAACTTCCGAGAATCC
CAGCGAACTTGCCGCAACGA
CAGCGAACTTTGAGTCTGGC
CAGCGAACTTTGCGGACCTA
CAGCGAACTTACCTCGTTGA
CAGCGAACTTACGGAGGCGG
CAGCGAACTTTAGATCTACT
CAGCGAACTTAATTAAGACT
CAGCGAACTTCCATTGCGTT
CAGCGAACTTTTATTCATTC
CAGCGAACTTATCTCCGAAC
CAGCGAACTTTTGACTTCAG
CAGCGAACTTGGCAGGTATT
CAGCGAACTTAGAGCTATAA
CAGCGAACTTCTAAGAGAAG
CAGCGAACTTACTCAATAGG
CAGCGAACTTCTTGCGCCGC
CAGCGAACTTAATCGTAGCG
CAGCGAACTTGGTACTGCCT
CAGCGAACTTTAGAATTAAC
CAGCGAACTTGCCATTCTCC
CAGCGAACTTTGCCGGCAGA
CAGCGAACTTTTACCGAGGC
CAGCGAACTTATCATATTAG
CAGCGAACTTTGGTCAGCCA
CAGCGAACTTACTATGCAAT
CAGCGAACTTCGACGCGACT
CAGCGAACTTGATACGGAAC
CAGCGAACTTTTATCCGGAT
CAGCGAACTTTAGAGTAATA
CAGCGAACTTGCAGGTCCGT
CAGCGAACTTTCGGCCTTAC
CAGCGAACTTAGAACGTCTC
CAGCGAACTTCCAGTTCCAA
CAGCGAACTTGGCGTTAAGG
CAGCGAACTTACTTAACCTT
CAGCGAACTTCAACCGCTAA
CAGCGAACTTGACCTTGATA
CAGCGAACTTTCTGATACCA
CAGCGAACTTGAAGATCGAG
CAGCGAACTTAGGAGCGGTA
CAGCGAACTTAAGAAGCTAG
CAGCGAACTTTCCGGCCTCG
CAGCGAACTTAGAGAAGGTT
CAGCGAACTTCATACTCCGA
CAGCGAACTTGCTAACTTGC
CAGCGAACTTAATCCATCTT
CAGCGAACTTGGCTGAGCTC
CAGCGAACTTCCGATTCCTG
CAGCGAACTTACCGCCAACC
CAGCGAACTTTGGCCTGAAG
CAGCGAACTTAACCTCATTC
CAGCGAACTTATAAGGAGCA
CAGCGAACTTCGAACGCCGG
CAGCGAACTTGGTATGCTTG
CAGCGAACTTAACCTGCGTA
CAGCGAACTTGGCAGACGCC
CAGCGAACTTTAGCCGTCAT
CAGCGAACTTCCTGGAAGAG
CAGCGAACTTGGAGGTTCTA
CAGCGAACTTCTAGTAGTCT
CAGCGAACTTATCATCAACG
CAGCGAACTTACGCGAGATT
CAGCGAACTTGAAGAGGCAT
CAGCGAACTTGGTATCCGCC
CAGCGAACTTAACTAGGCGC
CAGCGAACTTTCGCTAAGCA
CAGCGAACTTTATATACTAA
CAGCGAACTTACTTGCTAGA
CAGCGAACTTAACCATTGGA
CAGCGAACTTTCGCGGTTGG
CAGCGAACTTCGTAGTTACC
CAGCGAACTTTCCAATCATC
CAGCGAACTTAATCGATAAT
CAGCGAACTTCCATTATCTA
CAGCGAACTTTCAACGTAAG
CAGCGAACTTTCTAATAGTA
CAGCGAACTTAACCGCTGGT
CAGCGAACTTGATCGCTTCT
CAGCGAACTTCTAACTAGAT
CAGCGAACTTGCTGGAACTT
CAGCGAACTTAGGTTAGTTC
CAGCGAACTTCATTCGACGG
CAGCGAACTTCATTCAATCA
CAGCGAACTTCGGATTAGAA
CAGCGAACTTATCGGCTATC
CAGCGAACTTCCTTGATCGT
CAGCGAACTTACGAAGTCAA
CAGCGAACTTTTACCTCGAC
CAGCGAACTTGGAGGATAGC
CAGCGAACTTGGCTCTCTAT
CAGCGAACTTGGTTGGCGAC
CAGCGAACTTGTAGATGCGC
CAGCGAACTTAGGACTGCGA
CAGCGAACTTGAGGCTTATT
CAGCGAACTTACGGAGAATA
CAGCGAACTTGACGAGGTTG
CAGCGAACTTTTCTCTGAGA
CAGCGAACTTTAGAATAGCC
CAGCGAACTTTGGCAGAAGT
CAGCGAACTTCGAAGGCATG
CAGCGAACTTAGCGATCCGC
CAGCGAACTTATGAGTTCTC
CAGCGAACTTGTAGATCGTT
CAGCGAACTTTCGGTAAGGC
CAGCGAACTTACTCGACGCC
CAGCGAACTTCGCCAGGCAT
CAGCGAACTTATTAACTTAA
CAGCGAACTTCTGGTTGGTT
CAGCGAACTTCCTGCATCAA
CAGCGAACTTGCTCGAATCA
CAGCGAACTTCTTCATTAGA
CAGCGAACTTAATTGAGAGA
CAGCGAACTTACGCTTCTCT
CAGCGAACTTCCATCGGACC
CAGCGAACTTGAGGTCGGTT
CAGCGAACTTACGATAGACT
CAGCGAACTTCCTATCATAA
CAGCGAACTTAATACCAGTT
CAGCGAACTTCGTATTGAGA
CAGCGAACTTCCGCGCAGGT
CAGCGAACTTTCTGACGAGG
CAGCGAACTTGGCTCGAGAT
CAGCGAACTTAATCGAACTC
CAGCGAACTTGTAGTTGGAT
CAGCGAACTTATATGCCATC
CAGCGAACTTGGCATCTACC
CAGCGAACTTACGCGCTCCT
CAGCGAACTTGCGGCCAATC
CAGCGAACTTAATCCGGTCA
CAGCGAACTTGCGGTTATTG
CAGCGAACTTTAGCCAGCAA
CAGCGAACTTACTCTACTGG
CAGCGAACTTGATTCCGGAA
CAGCGAACTTTCCTCTCCGT
CAGCGAACTTGGACGACGCA
CAGCGAACTTCCTAAGCGGT
CAGCGAACTTAAGTACGTTA
CAGCGAACTTTTCTCTACTA
CAGCGAACTTAGCGTCGTAT
CAGCGAACTTACGCGTATCG
CAGCGAACTTCTATTAACCA
CAGCGAACTTCATCCAGCCA
CAGCGAACTTTCGGCGTCGT
CAGCGAACTTCCTGAGAGCA
CAGCGAACTTTGGCATAACG
CAGCGAACTTATAACCGTTC
CAGCGAACTTCGTCTATGAA
CAGCGAACTTCGTAAGGAGT
CAGCGAACTTGAATGAGGAG
CAGCGAACTTCCAGGCTCTT
CAGCGAACTTGACCAATGCG
CAGCGAACTTCATGACTCAA
CAGCGAACTTGATCCAGCGT
CAGCGAACTTGGCTGCCTTA
CAGCGAACTTGCCTGATATA
CAGCGAACTTACCAGTATAA
CAGCGAACTTTCTCTCATCC
CAGCGAACTTAGGTCTATGG
CAGCGAACTTCGAATCTCCT
CAGCGAACTTAAGCATCCTA
CAGCGAACTTAGGCCGGTAA
CAGCGAACTTATCCATCAGG
CAGCGAACTTAGGTAGAGCT
CAGCGAACTTACTCCGCCAA
CAGCGAACTTTGAGACTCTA
CAGCGAACTTTTCTATAGAG
CAGCGAACTTGCCTCAGCAT
CAGCGAACTTTCCGCCGGTC
CAGCGAACTTTTCGCTGCCT
CAGCGAACTTAGCAAGAACC
CAGCGAACTTGGCTATTCGA
CAGCGAACTTCTGAAGAGAC
CAGCGAACTTGCCATCAACT
CAGCGAACTTCTCGGAGCAA
CAGCGAACTTTTGCAGCATT
CAGCGAACTTACGTTGAATG
CAGCGAACTTGCGGAGTCGA
CAGCGAACTTTCTAGTCAAG
CAGCGAACTTATCTAGGTTC
CAGCGAACTTTGCCTAACTT
CAGCGAACTTGGATTCTATC
CAGCGAACTTTTGATATGAA
CAGCGAACTTTCTATCGGTA
CAGCGAACTTGGCTTCTGGA
CAGCGAACTTACTGGTAGAT
CAGCGAACTTGGCGGTTGAC
CAGCGAACTTCGGTCAAGAA
CAGCGAACTTCGCTCCTAAC
CAGCGAACTTATCCATGACT
CAGCGAACTTAACCTGGTCT
CAGCGAACTTACCGAAGACC
CAGCGAACTTGGTACCGGCA
CAGCGAACTTAAGCCAGTTA
CAGCGAACTTTCTTGCCGAC
CAGCGAACTTAAGACCGTTG
CAGCGAACTTAGGTTAGCAT
CAGCGAACTTTTCGCCTCCA
CAGCGAACTTAGAGCCAAGG
CAGCGAACTTAATACCATCC
CAGCGAACTTAGCTCTCCTC
CAGCGAACTTCTTGATTGCC
CAGCGAACTTAGCTTATCCG
CAGCGAACTTAAGAATCTGA
CAGCGAACTTCATCTCTGCA
CAGCGAACTTACCTGGCCAA
CAGCGAACTTTAACTGGTTA
CAGCGAACTTTTGCTAACGG
CAGCGAACTTACTAGAGAGT
CAGCGAACTTAATGCCGCTT
CAGCGAACTTTATAGACGCA
CAGCGAACTTTCAATCGCAT
CAGCGAACTTTTCTTAATAA
CAGCGAACTTGTCCTAGAGG
CAGCGAACTTATATTGATAC
CAGCGAACTTCCGCTGCCAG
CAGCGAACTTCCTAGTACGT
CAGCGAACTTCAATTACCGT
CAGCGAACTTGGCCGTAGTC
CAGCGAACTTCGATTACGGC
CAGCGAACTTTAATGAACGA
CAGCGAACTTCCGTTCCTTA
CAGCGAACTTGGTACCATAT
CAGCGAACTTCCGATTCGCA
CAGCGAACTTATGGCTCTGC
CAGCGAACTTGTATAATACG
CAGCGAACTTATCAGCAAGT
CAGCGAACTTGGCGAACTCG
CAGCGAACTTTTAATTGAAT
CAGCGAACTTTTAGGACCGG
CAGCGAACTTAAGTAAGAGC
CAGCGAACTTCCTTGGTCCA
CAGCGAACTTCATCAGAATG
CAGCGAACTTTTATAGCAGA
CAGCGAACTTTTACTTGGAA
CAGCGAACTTGCTCAGCCGG
CAGCGAACTTACGTCCGCAG
CAGCGAACTTTTGACTGACG
CAGCGAACTTTTGCGAGGCA
CAGCGAACTTTTCCAACCGC
CAGCGAACTTTAACCTTCGG
CAGCGAACTTTCAAGCCGAT
CAGCGAACTTCTTGCAACCT
CAGCGAACTTCCATCGCGAA
CAGCGAACTTTAGACTTCTT
CAGCGAACTTGTCCTTAAGA
CAGCGAACTTAGTAACGGTC
CAGCGAACTTGTTCGTCAGA
CAGCGAACTTCGCCTAATGC
CAGCGAACTTACCGGAATTA
CAGCGAACTTTAGGCCATAG
CAGCGAACTTTAACTCTTAG
CAGCGAACTTTATGAGTTAA
CAGCGAACTTTATCATGATC
CAGCGAACTTGAGCATATGG
CAGCGAACTTTAACGATCCA
CAGCGAACTTCGGCGTAACT
CAGCGAACTTCGTCGCAGCC
CAGCGAACTTGTAGCTCCAT
CAGCGAACTTTTGCCTTGGC
CAGCGAACTTTGCTAATTCT
CAGCGAACTTGTCCTACTTG
CAGCGAACTTGGTAGGTTAG
CAGCGAACTTGAGCATCATT
CAGCGAACTTCCGCTCCGGC
CAGCGAACTTTTCTTCCGGT
CAGCGAACTTAGGAGAGAAC
CAGCGAACTTTAACTCAATT
CAGCGAACTTACTATAGGTT
CAGCGAACTTCAAGATGCCG
CAGCGAACTTAACGTCTAGT
CAGCGAACTTAGGTATACTC
CAGCGAACTTTTCATAGGAC
CAGCGAACTTGGAGGCCTCC
CAGCGAACTTTTCAATATAA
CAGCGAACTTACGTCATATA
CAGCGAACTTTTGACCAGGA
CAGCGAACTTCGGTTGCGCG
CAGCGAACTTCAAGGAGGTC
CAGCGAACTTTTACGATGAA
CAGCGAACTTTTGCTGGCAT
CAGCGAACTTGAGGCATCAA
CAGCGAACTTATTCGACCAA
CAGCGAACTTGCCGTATGCT
CAGCGAACTTCTGAACTGGT
CAGCGAACTTCATAACCAGC
CAGCGAACTTAAGTTGCCAT
CAGCGAACTTAGGCCGCTCG
CAGCGAACTTAGGTAATAGG
CAGCGAACTTGTACTAGTAA
CAGCGAACTTGCGCGGTAGT
CAGCGAACTTCTGGATTAGT
CAGCGAACTTTTGGATCCTT
CAGCGAACTTTTGGAATCTC
CAGCGAACTTACCTGGACGC
CAGCGAACTTCCTGACGTTC
CAGCGAACTTGCGTTCAGCT
CAGCGAACTTTTAGCAATAA
CAGCGAACTTTTGATGCTAT
CAGCGAACTTCTCTGCGGCA
CAGCGAACTTAATAATACCA
CAGCGAACTTACGCCGTTCA
CAGCGAACTTTTCGCTTACG
CAGCGAACTTTACGGCTACG
CAGCGAACTTTTCTTATCGA
CAGCGAACTTTTCCATGGCA
CAGCGAACTTAAGTAGTCAG
CAGCGAACTTTCAGCTCTAA
CAGCGAACTTCGAATAGATG
CAGCGAACTTCGGAGATCCG
CAGCGAACTTACCGCAGAAT
CAGCGAACTTTCTCCTATAA
CAGCGAACTTCAACCTATAT
CAGCGAACTTAGTCGAGAAG
CAGCGAACTTAAGACGGCCA
CAGCGAACTTGCCAACGCCA
CAGCGAACTTTCTACCATTA
CAGCGAACTTCTTGCGGTCT
CAGCGAACTTTTACGTATAC
CAGCGAACTTCGATTGGTTA
CAGCGAACTTACTTAACTAG
CAGCGAACTTGCAGACCGGT
CAGCGAACTTTGAGTCCAGA
CAGCGAACTTTGGAGAATTC
CAGCGAACTTACCAGCCTTA
CAGCGAACTTGGCGAGCTTA
CAGCGAACTTTCGAGGAGTA
CAGCGAACTTCCTTACTCCT
CAGCGAACTTTCAGACGAAC
CAGCGAACTTCCGTCCAGTA
CAGCGAACTTGTTCCGCTAA
CAGCGAACTTCAGATTCGAT
CAGCGAACTTTGCATATAAC
CAGCGAACTTTAGGCAGATA
CAGCGAACTTTATGCCGAGT
CAGCGAACTTATAGTCGTAG
CAGCGAACTTGGATGCAGCA
CAGCGAACTTCCGCTATATT
CAGCGAACTTATCGAGTCGC
CAGCGAACTTGCGACGCAGA
CAGCGAACTTAATGGTCGAC
CAGCGAACTTTGGAACTAGA
CAGCGAACTTGTCCAACTCA
CAGCGAACTTGTTATGGATC
CAGCGAACTTTTATAAGAAC
CAGCGAACTTCAAGCTTCAT
CAGCGAACTTCTGATTAAGA
CAGCGAACTTTACTTACTTA
CAGCGAACTTGGATCTGCAG
CAGCGAACTTATGCAATATG
CAGCGAACTTTTCCTAGACC
CAGCGAACTTACTGCCGATA
CAGCGAACTTTCCAGAAGGT
CAGCGAACTTTTCAAGACCA
CAGCGAACTTTATTACTCAT
CAGCGAACTTAACTGATCTT
CAGCGAACTTCCGCGGACCG
CAGCGAACTTAATACGCAGG
CAGCGAACTTGGTCGCGTCA
CAGCGAACTTAATTATCAGC
CAGCGAACTTCAGCTATCGT
CAGCGAACTTATTGCGCTGA
CAGCGAACTTTTGGTAGGCG
CAGCGAACTTAGCTAAGGTA
CAGCGAACTTTCGTAGAGAA
CAGCGAACTTTGATGGCCTT
CAGCGAACTTTGGAAGTACC
CAGCGAACTTCTCCAAGGAT
CAGCGAACTTAGATATATCG
CAGCGAACTTCATGCTGGTT
CAGCGAACTTTCCTCGAGTC
CAGCGAACTTGCAAGGAATA
CAGCGAACTTGGCATAGCTT
CAGCGAACTTCTACGGTAGC
CAGCGAACTTAGTAAGCATA
CAGCGAACTTCGCCTCGAAC
CAGCGAACTTTTAGGATCTA
CAGCGAACTTACTACTGAAG
CAGCGAACTTAATCTGGAGT
ACCGATTATTTTCTCGCATG
ACCGATTATTTCCTACCAGT
ACCGATTATTGCGTTGGAGC
ACCGATTATTGATCTTACGC
ACCGATTATTCTGATGGTCA
ACCGATTATTCCGAGAATCC
ACCGATTATTGCCGCAACGA
ACCGATTATTTGAGTCTGGC
ACCGATTATTTGCGGACCTA
ACCGATTATTACCTCGTTGA
ACCGATTATTACGGAGGCGG
ACCGATTATTTAGATCTACT
ACCGATTATTAATTAAGACT
ACCGATTATTCCATTGCGTT
ACCGATTATTTTATTCATTC
ACCGATTATTATCTCCGAAC
ACCGATTATTTTGACTTCAG
ACCGATTATTGGCAGGTATT
ACCGATTATTAGAGCTATAA
ACCGATTATTCTAAGAGAAG
ACCGATTATTACTCAATAGG
ACCGATTATTCTTGCGCCGC
ACCGATTATTAATCGTAGCG
ACCGATTATTGGTACTGCCT
ACCGATTATTTAGAATTAAC
ACCGATTATTGCCATTCTCC
ACCGATTATTTGCCGGCAGA
ACCGATTATTTTACCGAGGC
ACCGATTATTATCATATTAG
ACCGATTATTTGGTCAGCCA
ACCGATTATTACTATGCAAT
ACCGATTATTCGACGCGACT
ACCGATTATTGATACGGAAC
ACCGATTATTTTATCCGGAT
ACCGATTATTTAGAGTAATA
ACCGATTATTGCAGGTCCGT
ACCGATTATTTCGGCCTTAC
ACCGATTATTAGAACGTCTC
ACCGATTATTCCAGTTCCAA
ACCGATTATTGGCGTTAAGG
ACCGATTATTACTTAACCTT
ACCGATTATTCAACCGCTAA
ACCGATTATTGACCTTGATA
ACCGATTATTTCTGATACCA
ACCGATTATTGAAGATCGAG
ACCGATTATTAGGAGCGGTA
ACCGATTATTAAGAAGCTAG
ACCGATTATTTCCGGCCTCG
ACCGATTATTAGAGAAGGTT
ACCGATTATTCATACTCCGA
ACCGATTATTGCTAACTTGC
ACCGATTATTAATCCATCTT
ACCGATTATTGGCTGAGCTC
ACCGATTATTCCGATTCCTG
ACCGATTATTACCGCCAACC
ACCGATTATTTGGCCTGAAG
ACCGATTATTAACCTCATTC
ACCGATTATTATAAGGAGCA
ACCGATTATTCGAACGCCGG
ACCGATTATTGGTATGCTTG
ACCGATTATTAACCTGCGTA
ACCGATTATTGGCAGACGCC
ACCGATTATTTAGCCGTCAT
ACCGATTATTCCTGGAAGAG
ACCGATTATTGGAGGTTCTA
ACCGATTATTCTAGTAGTCT
ACCGATTATTATCATCAACG
ACCGATTATTACGCGAGATT
ACCGATTATTGAAGAGGCAT
ACCGATTATTGGTATCCGCC
ACCGATTATTAACTAGGCGC
ACCGATTATTTCGCTAAGCA
ACCGATTATTTATATACTAA
ACCGATTATTACTTGCTAGA
ACCGATTATTAACCATTGGA
ACCGATTATTTCGCGGTTGG
ACCGATTATTCGTAGTTACC
ACCGATTATTTCCAATCATC
ACCGATTATTAATCGATAAT
ACCGATTATTCCATTATCTA
ACCGATTATTTCAACGTAAG
ACCGATTATTTCTAATAGTA
ACCGATTATTAACCGCTGGT
ACCGATTATTGATCGCTTCT
ACCGATTATTCTAACTAGAT
ACCGATTATTGCTGGAACTT
ACCGATTATTAGGTTAGTTC
ACCGATTATTCATTCGACGG
ACCGATTATTCATTCAATCA
ACCGATTATTCGGATTAGAA
ACCGATTATTATCGGCTATC
ACCGATTATTCCTTGATCGT
ACCGATTATTACGAAGTCAA
ACCGATTATTTTACCTCGAC
ACCGATTATTGGAGGATAGC
ACCGATTATTGGCTCTCTAT
ACCGATTATTGGTTGGCGAC
ACCGATTATTGTAGATGCGC
ACCGATTATTAGGACTGCGA
ACCGATTATTGAGGCTTATT
ACCGATTATTACGGAGAATA
ACCGATTATTGACGAGGTTG
ACCGATTATTTTCTCTGAGA
ACCGATTATTTAGAATAGCC
ACCGATTATTTGGCAGAAGT
ACCGATTATTCGAAGGCATG
ACCGATTATTAGCGATCCGC
ACCGATTATTATGAGTTCTC
ACCGATTATTGTAGATCGTT
ACCGATTATTTCGGTAAGGC
ACCGATTATTACTCGACGCC
ACCGATTATTCGCCAGGCAT
ACCGATTATTATTAACTTAA
ACCGATTATTCTGGTTGGTT
ACCGATTATTCCTGCATCAA
ACCGATTATTGCTCGAATCA
ACCGATTATTCTTCATTAGA
ACCGATTATTAATTGAGAGA
ACCGATTATTACGCTTCTCT
ACCGATTATTCCATCGGACC
ACCGATTATTGAGGTCGGTT
ACCGATTATTACGATAGACT
ACCGATTATTCCTATCATAA
ACCGATTATTAATACCAGTT
ACCGATTATTCGTATTGAGA
ACCGATTATTCCGCGCAGGT
ACCGATTATTTCTGACGAGG
ACCGATTATTGGCTCGAGAT
ACCGATTATTAATCGAACTC
ACCGATTATTGTAGTTGGAT
ACCGATTATTATATGCCATC
ACCGATTATTGGCATCTACC
ACCGATTATTACGCGCTCCT
ACCGATTATTGCGGCCAATC
ACCGATTATTAATCCGGTCA
ACCGATTATTGCGGTTATTG
ACCGATTATTTAGCCAGCAA
ACCGATTATTACTCTACTGG
ACCGATTATTGATTCCGGAA
ACCGATTATTTCCTCTCCGT
ACCGATTATTGGACGACGCA
ACCGATTATTCCTAAGCGGT
ACCGATTATTAAGTACGTTA
ACCGATTATTTTCTCTACTA
ACCGATTATTAGCGTCGTAT
ACCGATTATTACGCGTATCG
ACCGATTATTCTATTAACCA
ACCGATTATTCATCCAGCCA
ACCGATTATTTCGGCGTCGT
ACCGATTATTCCTGAGAGCA
ACCGATTATTTGGCATAACG
ACCGATTATTATAACCGTTC
ACCGATTATTCGTCTATGAA
ACCGATTATTCGTAAGGAGT
ACCGATTATTGAATGAGGAG
ACCGATTATTCCAGGCTCTT
ACCGATTATTGACCAATGCG
ACCGATTATTCATGACTCAA
ACCGATTATTGATCCAGCGT
ACCGATTATTGGCTGCCTTA
ACCGATTATTGCCTGATATA
ACCGATTATTACCAGTATAA
ACCGATTATTTCTCTCATCC
ACCGATTATTAGGTCTATGG
ACCGATTATTCGAATCTCCT
ACCGATTATTAAGCATCCTA
ACCGATTATTAGGCCGGTAA
ACCGATTATTATCCATCAGG
ACCGATTATTAGGTAGAGCT
ACCGATTATTACTCCGCCAA
ACCGATTATTTGAGACTCTA
ACCGATTATTTTCTATAGAG
ACCGATTATTGCCTCAGCAT
ACCGATTATTTCCGCCGGTC
ACCGATTATTTTCGCTGCCT
ACCGATTATTAGCAAGAACC
ACCGATTATTGGCTATTCGA
ACCGATTATTCTGAAGAGAC
ACCGATTATTGCCATCAACT
ACCGATTATTCTCGGAGCAA
ACCGATTATTTTGCAGCATT
ACCGATTATTACGTTGAATG
ACCGATTATTGCGGAGTCGA
ACCGATTATTTCTAGTCAAG
ACCGATTATTATCTAGGTTC
ACCGATTATTTGCCTAACTT
ACCGATTATTGGATTCTATC
ACCGATTATTTTGATATGAA
ACCGATTATTTCTATCGGTA
ACCGATTATTGGCTTCTGGA
ACCGATTATTACTGGTAGAT
ACCGATTATTGGCGGTTGAC
ACCGATTATTCGGTCAAGAA
ACCGATTATTCGCTCCTAAC
ACCGATTATTATCCATGACT
ACCGATTATTAACCTGGTCT
ACCGATTATTACCGAAGACC
ACCGATTATTGGTACCGGCA
ACCGATTATTAAGCCAGTTA
ACCGATTATTTCTTGCCGAC
ACCGATTATTAAGACCGTTG
ACCGATTATTAGGTTAGCAT
ACCGATTATTTTCGCCTCCA
ACCGATTATTAGAGCCAAGG
ACCGATTATTAATACCATCC
ACCGATTATTAGCTCTCCTC
ACCGATTATTCTTGATTGCC
ACCGATTATTAGCTTATCCG
ACCGATTATTAAGAATCTGA
ACCGATTATTCATCTCTGCA
ACCGATTATTACCTGGCCAA
ACCGATTATTTAACTGGTTA
ACCGATTATTTTGCTAACGG
ACCGATTATTACTAGAGAGT
ACCGATTATTAATGCCGCTT
ACCGATTATTTATAGACGCA
ACCGATTATTTCAATCGCAT
ACCGATTATTTTCTTAATAA
ACCGATTATTGTCCTAGAGG
ACCGATTATTATATTGATAC
ACCGATTATTCCGCTGCCAG
ACCGATTATTCCTAGTACGT
ACCGATTATTCAATTACCGT
ACCGATTATTGGCCGTAGTC
ACCGATTATTCGATTACGGC
ACCGATTATTTAATGAACGA
ACCGATTATTCCGTTCCTTA
ACCGATTATTGGTACCATAT
ACCGATTATTCCGATTCGCA
ACCGATTATTATGGCTCTGC
ACCGATTATTGTATAATACG
ACCGATTATTATCAGCAAGT
ACCGATTATTGGCGAACTCG
ACCGATTATTTTAATTGAAT
ACCGATTATTTTAGGACCGG
ACCGATTATTAAGTAAGAGC
ACCGATTATTCCTTGGTCCA
ACCGATTATTCATCAGAATG
ACCGATTATTTTATAGCAGA
ACCGATTATTTTACTTGGAA
ACCGATTATTGCTCAGCCGG
ACCGATTATTACGTCCGCAG
ACCGATTATTTTGACTGACG
ACCGATTATTTTGCGAGGCA
ACCGATTATTTTCCAACCGC
ACCGATTATTTAACCTTCGG
ACCGATTATTTCAAGCCGAT
ACCGATTATTCTTGCAACCT
ACCGATTATTCCATCGCGAA
ACCGATTATTTAGACTTCTT
ACCGATTATTGTCCTTAAGA
ACCGATTATTAGTAACGGTC
ACCGATTATTGTTCGTCAGA
ACCGATTATTCGCCTAATGC
ACCGATTATTACCGGAATTA
ACCGATTATTTAGGCCATAG
ACCGATTATTTAACTCTTAG
ACCGATTATTTATGAGTTAA
ACCGATTATTTATCATGATC
ACCGATTATTGAGCATATGG
ACCGATTATTTAACGATCCA
ACCGATTATTCGGCGTAACT
ACCGATTATTCGTCGCAGCC
ACCGATTATTGTAGCTCCAT
ACCGATTATTTTGCCTTGGC
ACCGATTATTTGCTAATTCT
ACCGATTATTGTCCTACTTG
ACCGATTATTGGTAGGTTAG
ACCGATTATTGAGCATCATT
ACCGATTATTCCGCTCCGGC
ACCGATTATTTTCTTCCGGT
ACCGATTATTAGGAGAGAAC
ACCGATTATTTAACTCAATT
ACCGATTATTACTATAGGTT
ACCGATTATTCAAGATGCCG
ACCGATTATTAACGTCTAGT
ACCGATTATTAGGTATACTC
ACCGATTATTTTCATAGGAC
ACCGATTATTGGAGGCCTCC
ACCGATTATTTTCAATATAA
ACCGATTATTACGTCATATA
ACCGATTATTTTGACCAGGA
ACCGATTATTCGGTTGCGCG
ACCGATTATTCAAGGAGGTC
ACCGATTATTTTACGATGAA
ACCGATTATTTTGCTGGCAT
ACCGATTATTGAGGCATCAA
ACCGATTATTATTCGACCAA
ACCGATTATTGCCGTATGCT
ACCGATTATTCTGAACTGGT
ACCGATTATTCATAACCAGC
ACCGATTATTAAGTTGCCAT
ACCGATTATTAGGCCGCTCG
ACCGATTATTAGGTAATAGG
ACCGATTATTGTACTAGTAA
ACCGATTATTGCGCGGTAGT
ACCGATTATTCTGGATTAGT
ACCGATTATTTTGGATCCTT
ACCGATTATTTTGGAATCTC
ACCGATTATTACCTGGACGC
ACCGATTATTCCTGACGTTC
ACCGATTATTGCGTTCAGCT
ACCGATTATTTTAGCAATAA
ACCGATTATTTTGATGCTAT
ACCGATTATTCTCTGCGGCA
ACCGATTATTAATAATACCA
ACCGATTATTACGCCGTTCA
ACCGATTATTTTCGCTTACG
ACCGATTATTTACGGCTACG
ACCGATTATTTTCTTATCGA
ACCGATTATTTTCCATGGCA
ACCGATTATTAAGTAGTCAG
ACCGATTATTTCAGCTCTAA
ACCGATTATTCGAATAGATG
ACCGATTATTCGGAGATCCG
ACCGATTATTACCGCAGAAT
ACCGATTATTTCTCCTATAA
ACCGATTATTCAACCTATAT
ACCGATTATTAGTCGAGAAG
ACCGATTATTAAGACGGCCA
ACCGATTATTGCCAACGCCA
ACCGATTATTTCTACCATTA
ACCGATTATTCTTGCGGTCT
ACCGATTATTTTACGTATAC
ACCGATTATTCGATTGGTTA
ACCGATTATTACTTAACTAG
ACCGATTATTGCAGACCGGT
ACCGATTATTTGAGTCCAGA
ACCGATTATTTGGAGAATTC
ACCGATTATTACCAGCCTTA
ACCGATTATTGGCGAGCTTA
ACCGATTATTTCGAGGAGTA
ACCGATTATTCCTTACTCCT
ACCGATTATTTCAGACGAAC
ACCGATTATTCCGTCCAGTA
ACCGATTATTGTTCCGCTAA
ACCGATTATTCAGATTCGAT
ACCGATTATTTGCATATAAC
ACCGATTATTTAGGCAGATA
ACCGATTATTTATGCCGAGT
ACCGATTATTATAGTCGTAG
ACCGATTATTGGATGCAGCA
ACCGATTATTCCGCTATATT
ACCGATTATTATCGAGTCGC
ACCGATTATTGCGACGCAGA
ACCGATTATTAATGGTCGAC
ACCGATTATTTGGAACTAGA
ACCGATTATTGTCCAACTCA
ACCGATTATTGTTATGGATC
ACCGATTATTTTATAAGAAC
ACCGATTATTCAAGCTTCAT
ACCGATTATTCTGATTAAGA
ACCGATTATTTACTTACTTA
ACCGATTATTGGATCTGCAG
ACCGATTATTATGCAATATG
ACCGATTATTTTCCTAGACC
ACCGATTATTACTGCCGATA
ACCGATTATTTCCAGAAGGT
ACCGATTATTTTCAAGACCA
ACCGATTATTTATTACTCAT
ACCGATTATTAACTGATCTT
ACCGATTATTCCGCGGACCG
ACCGATTATTAATACGCAGG
ACCGATTATTGGTCGCGTCA
ACCGATTATTAATTATCAGC
ACCGATTATTCAGCTATCGT
ACCGATTATTATTGCGCTGA
ACCGATTATTTTGGTAGGCG
ACCGATTATTAGCTAAGGTA
ACCGATTATTTCGTAGAGAA
ACCGATTATTTGATGGCCTT
ACCGATTATTTGGAAGTACC
ACCGATTATTCTCCAAGGAT
ACCGATTATTAGATATATCG
ACCGATTATTCATGCTGGTT
ACCGATTATTTCCTCGAGTC
ACCGATTATTGCAAGGAATA
ACCGATTATTGGCATAGCTT
ACCGATTATTCTACGGTAGC
ACCGATTATTAGTAAGCATA
ACCGATTATTCGCCTCGAAC
ACCGATTATTTTAGGATCTA
ACCGATTATTACTACTGAAG
ACCGATTATTAATCTGGAGT
GCCTTCGCCTTTCTCGCATG
GCCTTCGCCTTCCTACCAGT
GCCTTCGCCTGCGTTGGAGC
GCCTTCGCCTGATCTTACGC
GCCTTCGCCTCTGATGGTCA
GCCTTCGCCTCCGAGAATCC
GCCTTCGCCTGCCGCAACGA
GCCTTCGCCTTGAGTCTGGC
GCCTTCGCCTTGCGGACCTA
GCCTTCGCCTACCTCGTTGA
GCCTTCGCCTACGGAGGCGG
GCCTTCGCCTTAGATCTACT
GCCTTCGCCTAATTAAGACT
GCCTTCGCCTCCATTGCGTT
GCCTTCGCCTTTATTCATTC
GCCTTCGCCTATCTCCGAAC
GCCTTCGCCTTTGACTTCAG
GCCTTCGCCTGGCAGGTATT
GCCTTCGCCTAGAGCTATAA
GCCTTCGCCTCTAAGAGAAG
GCCTTCGCCTACTCAATAGG
GCCTTCGCCTCTTGCGCCGC
GCCTTCGCCTAATCGTAGCG
GCCTTCGCCTGGTACTGCCT
GCCTTCGCCTTAGAATTAAC
GCCTTCGCCTGCCATTCTCC
GCCTTCGCCTTGCCGGCAGA
GCCTTCGCCTTTACCGAGGC
GCCTTCGCCTATCATATTAG
GCCTTCGCCTTGGTCAGCCA
GCCTTCGCCTACTATGCAAT
GCCTTCGCCTCGACGCGACT
GCCTTCGCCTGATACGGAAC
GCCTTCGCCTTTATCCGGAT
GCCTTCGCCTTAGAGTAATA
GCCTTCGCCTGCAGGTCCGT
GCCTTCGCCTTCGGCCTTAC
GCCTTCGCCTAGAACGTCTC
GCCTTCGCCTCCAGTTCCAA
GCCTTCGCCTGGCGTTAAGG
GCCTTCGCCTACTTAACCTT
GCCTTCGCCTCAACCGCTAA
GCCTTCGCCTGACCTTGATA
GCCTTCGCCTTCTGATACCA
GCCTTCGCCTGAAGATCGAG
GCCTTCGCCTAGGAGCGGTA
GCCTTCGCCTAAGAAGCTAG
GCCTTCGCCTTCCGGCCTCG
GCCTTCGCCTAGAGAAGGTT
GCCTTCGCCTCATACTCCGA
GCCTTCGCCTGCTAACTTGC
GCCTTCGCCTAATCCATCTT
GCCTTCGCCTGGCTGAGCTC
GCCTTCGCCTCCGATTCCTG
GCCTTCGCCTACCGCCAACC
GCCTTCGCCTTGGCCTGAAG
GCCTTCGCCTAACCTCATTC
GCCTTCGCCTATAAGGAGCA
GCCTTCGCCTCGAACGCCGG
GCCTTCGCCTGGTATGCTTG
GCCTTCGCCTAACCTGCGTA
GCCTTCGCCTGGCAGACGCC
GCCTTCGCCTTAGCCGTCAT
GCCTTCGCCTCCTGGAAGAG
GCCTTCGCCTGGAGGTTCTA
GCCTTCGCCTCTAGTAGTCT
GCCTTCGCCTATCATCAACG
GCCTTCGCCTACGCGAGATT
GCCTTCGCCTGAAGAGGCAT
GCCTTCGCCTGGTATCCGCC
GCCTTCGCCTAACTAGGCGC
GCCTTCGCCTTCGCTAAGCA
GCCTTCGCCTTATATACTAA
GCCTTCGCCTACTTGCTAGA
GCCTTCGCCTAACCATTGGA
GCCTTCGCCTTCGCGGTTGG
GCCTTCGCCTCGTAGTTACC
GCCTTCGCCTTCCAATCATC
GCCTTCGCCTAATCGATAAT
GCCTTCGCCTCCATTATCTA
GCCTTCGCCTTCAACGTAAG
GCCTTCGCCTTCTAATAGTA
GCCTTCGCCTAACCGCTGGT
GCCTTCGCCTGATCGCTTCT
GCCTTCGCCTCTAACTAGAT
GCCTTCGCCTGCTGGAACTT
GCCTTCGCCTAGGTTAGTTC
GCCTTCGCCTCATTCGACGG
GCCTTCGCCTCATTCAATCA
GCCTTCGCCTCGGATTAGAA
GCCTTCGCCTATCGGCTATC
GCCTTCGCCTCCTTGATCGT
GCCTTCGCCTACGAAGTCAA
GCCTTCGCCTTTACCTCGAC
GCCTTCGCCTGGAGGATAGC
GCCTTCGCCTGGCTCTCTAT
GCCTTCGCCTGGTTGGCGAC
GCCTTCGCCTGTAGATGCGC
GCCTTCGCCTAGGACTGCGA
GCCTTCGCCTGAGGCTTATT
GCCTTCGCCTACGGAGAATA
GCCTTCGCCTGACGAGGTTG
GCCTTCGCCTTTCTCTGAGA
GCCTTCGCCTTAGAATAGCC
GCCTTCGCCTTGGCAGAAGT
GCCTTCGCCTCGAAGGCATG
GCCTTCGCCTAGCGATCCGC
GCCTTCGCCTATGAGTTCTC
GCCTTCGCCTGTAGATCGTT
GCCTTCGCCTTCGGTAAGGC
GCCTTCGCCTACTCGACGCC
GCCTTCGCCTCGCCAGGCAT
GCCTTCGCCTATTAACTTAA
GCCTTCGCCTCTGGTTGGTT
GCCTTCGCCTCCTGCATCAA
GCCTTCGCCTGCTCGAATCA
GCCTTCGCCTCTTCATTAGA
GCCTTCGCCTAATTGAGAGA
GCCTTCGCCTACGCTTCTCT
GCCTTCGCCTCCATCGGACC
GCCTTCGCCTGAGGTCGGTT
GCCTTCGCCTACGATAGACT
GCCTTCGCCTCCTATCATAA
GCCTTCGCCTAATACCAGTT
GCCTTCGCCTCGTATTGAGA
GCCTTCGCCTCCGCGCAGGT
GCCTTCGCCTTCTGACGAGG
GCCTTCGCCTGGCTCGAGAT
GCCTTCGCCTAATCGAACTC
GCCTTCGCCTGTAGTTGGAT
GCCTTCGCCTATATGCCATC
GCCTTCGCCTGGCATCTACC
GCCTTCGCCTACGCGCTCCT
GCCTTCGCCTGCGGCCAATC
GCCTTCGCCTAATCCGGTCA
GCCTTCGCCTGCGGTTATTG
GCCTTCGCCTTAGCCAGCAA
GCCTTCGCCTACTCTACTGG
GCCTTCGCCTGATTCCGGAA
GCCTTCGCCTTCCTCTCCGT
GCCTTCGCCTGGACGACGCA
GCCTTCGCCTCCTAAGCGGT
GCCTTCGCCTAAGTACGTTA
GCCTTCGCCTTTCTCTACTA
GCCTTCGCCTAGCGTCGTAT
GCCTTCGCCTACGCGTATCG
GCCTTCGCCTCTATTAACCA
GCCTTCGCCTCATCCAGCCA
GCCTTCGCCTTCGGCGTCGT
GCCTTCGCCTCCTGAGAGCA
GCCTTCGCCTTGGCATAACG
GCCTTCGCCTATAACCGTTC
GCCTTCGCCTCGTCTATGAA
GCCTTCGCCTCGTAAGGAGT
GCCTTCGCCTGAATGAGGAG
GCCTTCGCCTCCAGGCTCTT
GCCTTCGCCTGACCAATGCG
GCCTTCGCCTCATGACTCAA
GCCTTCGCCTGATCCAGCGT
GCCTTCGCCTGGCTGCCTTA
GCCTTCGCCTGCCTGATATA
GCCTTCGCCTACCAGTATAA
GCCTTCGCCTTCTCTCATCC
GCCTTCGCCTAGGTCTATGG
GCCTTCGCCTCGAATCTCCT
GCCTTCGCCTAAGCATCCTA
GCCTTCGCCTAGGCCGGTAA
GCCTTCGCCTATCCATCAGG
GCCTTCGCCTAGGTAGAGCT
GCCTTCGCCTACTCCGCCAA
GCCTTCGCCTTGAGACTCTA
GCCTTCGCCTTTCTATAGAG
GCCTTCGCCTGCCTCAGCAT
GCCTTCGCCTTCCGCCGGTC
GCCTTCGCCTTTCGCTGCCT
GCCTTCGCCTAGCAAGAACC
GCCTTCGCCTGGCTATTCGA
GCCTTCGCCTCTGAAGAGAC
GCCTTCGCCTGCCATCAACT
GCCTTCGCCTCTCGGAGCAA
GCCTTCGCCTTTGCAGCATT
GCCTTCGCCTACGTTGAATG
GCCTTCGCCTGCGGAGTCGA
GCCTTCGCCTTCTAGTCAAG
GCCTTCGCCTATCTAGGTTC
GCCTTCGCCTTGCCTAACTT
GCCTTCGCCTGGATTCTATC
GCCTTCGCCTTTGATATGAA
GCCTTCGCCTTCTATCGGTA
GCCTTCGCCTGGCTTCTGGA
GCCTTCGCCTACTGGTAGAT
GCCTTCGCCTGGCGGTTGAC
GCCTTCGCCTCGGTCAAGAA
GCCTTCGCCTCGCTCCTAAC
GCCTTCGCCTATCCATGACT
GCCTTCGCCTAACCTGGTCT
GCCTTCGCCTACCGAAGACC
GCCTTCGCCTGGTACCGGCA
GCCTTCGCCTAAGCCAGTTA
GCCTTCGCCTTCTTGCCGAC
GCCTTCGCCTAAGACCGTTG
GCCTTCGCCTAGGTTAGCAT
GCCTTCGCCTTTCGCCTCCA
GCCTTCGCCTAGAGCCAAGG
GCCTTCGCCTAATACCATCC
GCCTTCGCCTAGCTCTCCTC
GCCTTCGCCTCTTGATTGCC
GCCTTCGCCTAGCTTATCCG
GCCTTCGCCTAAGAATCTGA
GCCTTCGCCTCATCTCTGCA
GCCTTCGCCTACCTGGCCAA
GCCTTCGCCTTAACTGGTTA
GCCTTCGCCTTTGCTAACGG
GCCTTCGCCTACTAGAGAGT
GCCTTCGCCTAATGCCGCTT
GCCTTCGCCTTATAGACGCA
GCCTTCGCCTTCAATCGCAT
GCCTTCGCCTTTCTTAATAA
GCCTTCGCCTGTCCTAGAGG
GCCTTCGCCTATATTGATAC
GCCTTCGCCTCCGCTGCCAG
GCCTTCGCCTCCTAGTACGT
GCCTTCGCCTCAATTACCGT
GCCTTCGCCTGGCCGTAGTC
GCCTTCGCCTCGATTACGGC
GCCTTCGCCTTAATGAACGA
GCCTTCGCCTCCGTTCCTTA
GCCTTCGCCTGGTACCATAT
GCCTTCGCCTCCGATTCGCA
GCCTTCGCCTATGGCTCTGC
GCCTTCGCCTGTATAATACG
GCCTTCGCCTATCAGCAAGT
GCCTTCGCCTGGCGAACTCG
GCCTTCGCCTTTAATTGAAT
GCCTTCGCCTTTAGGACCGG
GCCTTCGCCTAAGTAAGAGC
GCCTTCGCCTCCTTGGTCCA
GCCTTCGCCTCATCAGAATG
GCCTTCGCCTTTATAGCAGA
GCCTTCGCCTTTACTTGGAA
GCCTTCGCCTGCTCAGCCGG
GCCTTCGCCTACGTCCGCAG
GCCTTCGCCTTTGACTGACG
GCCTTCGCCTTTGCGAGGCA
GCCTTCGCCTTTCCAACCGC
GCCTTCGCCTTAACCTTCGG
GCCTTCGCCTTCAAGCCGAT
GCCTTCGCCTCTTGCAACCT
GCCTTCGCCTCCATCGCGAA
GCCTTCGCCTTAGACTTCTT
GCCTTCGCCTGTCCTTAAGA
GCCTTCGCCTAGTAACGGTC
GCCTTCGCCTGTTCGTCAGA
GCCTTCGCCTCGCCTAATGC
GCCTTCGCCTACCGGAATTA
GCCTTCGCCTTAGGCCATAG
GCCTTCGCCTTAACTCTTAG
GCCTTCGCCTTATGAGTTAA
GCCTTCGCCTTATCATGATC
GCCTTCGCCTGAGCATATGG
GCCTTCGCCTTAACGATCCA
GCCTTCGCCTCGGCGTAACT
GCCTTCGCCTCGTCGCAGCC
GCCTTCGCCTGTAGCTCCAT
GCCTTCGCCTTTGCCTTGGC
GCCTTCGCCTTGCTAATTCT
GCCTTCGCCTGTCCTACTTG
GCCTTCGCCTGGTAGGTTAG
GCCTTCGCCTGAGCATCATT
GCCTTCGCCTCCGCTCCGGC
GCCTTCGCCTTTCTTCCGGT
GCCTTCGCCTAGGAGAGAAC
GCCTTCGCCTTAACTCAATT
GCCTTCGCCTACTATAGGTT
GCCTTCGCCTCAAGATGCCG
GCCTTCGCCTAACGTCTAGT
GCCTTCGCCTAGGTATACTC
GCCTTCGCCTTTCATAGGAC
GCCTTCGCCTGGAGGCCTCC
GCCTTCGCCTTTCAATATAA
GCCTTCGCCTACGTCATATA
GCCTTCGCCTTTGACCAGGA
GCCTTCGCCTCGGTTGCGCG
GCCTTCGCCTCAAGGAGGTC
GCCTTCGCCTTTACGATGAA
GCCTTCGCCTTTGCTGGCAT
GCCTTCGCCTGAGGCATCAA
GCCTTCGCCTATTCGACCAA
GCCTTCGCCTGCCGTATGCT
GCCTTCGCCTCTGAACTGGT
GCCTTCGCCTCATAACCAGC
GCCTTCGCCTAAGTTGCCAT
GCCTTCGCCTAGGCCGCTCG
GCCTTCGCCTAGGTAATAGG
GCCTTCGCCTGTACTAGTAA
GCCTTCGCCTGCGCGGTAGT
GCCTTCGCCTCTGGATTAGT
GCCTTCGCCTTTGGATCCTT
GCCTTCGCCTTTGGAATCTC
GCCTTCGCCTACCTGGACGC
GCCTTCGCCTCCTGACGTTC
GCCTTCGCCTGCGTTCAGCT
GCCTTCGCCTTTAGCAATAA
GCCTTCGCCTTTGATGCTAT
GCCTTCGCCTCTCTGCGGCA
GCCTTCGCCTAATAATACCA
GCCTTCGCCTACGCCGTTCA
GCCTTCGCCTTTCGCTTACG
GCCTTCGCCTTACGGCTACG
GCCTTCGCCTTTCTTATCGA
GCCTTCGCCTTTCCATGGCA
GCCTTCGCCTAAGTAGTCAG
GCCTTCGCCTTCAGCTCTAA
GCCTTCGCCTCGAATAGATG
GCCTTCGCCTCGGAGATCCG
GCCTTCGCCTACCGCAGAAT
GCCTTCGCCTTCTCCTATAA
GCCTTCGCCTCAACCTATAT
GCCTTCGCCTAGTCGAGAAG
GCCTTCGCCTAAGACGGCCA
GCCTTCGCCTGCCAACGCCA
GCCTTCGCCTTCTACCATTA
GCCTTCGCCTCTTGCGGTCT
GCCTTCGCCTTTACGTATAC
GCCTTCGCCTCGATTGGTTA
GCCTTCGCCTACTTAACTAG
GCCTTCGCCTGCAGACCGGT
GCCTTCGCCTTGAGTCCAGA
GCCTTCGCCTTGGAGAATTC
GCCTTCGCCTACCAGCCTTA
GCCTTCGCCTGGCGAGCTTA
GCCTTCGCCTTCGAGGAGTA
GCCTTCGCCTCCTTACTCCT
GCCTTCGCCTTCAGACGAAC
GCCTTCGCCTCCGTCCAGTA
GCCTTCGCCTGTTCCGCTAA
GCCTTCGCCTCAGATTCGAT
GCCTTCGCCTTGCATATAAC
GCCTTCGCCTTAGGCAGATA
GCCTTCGCCTTATGCCGAGT
GCCTTCGCCTATAGTCGTAG
GCCTTCGCCTGGATGCAGCA
GCCTTCGCCTCCGCTATATT
GCCTTCGCCTATCGAGTCGC
GCCTTCGCCTGCGACGCAGA
GCCTTCGCCTAATGGTCGAC
GCCTTCGCCTTGGAACTAGA
GCCTTCGCCTGTCCAACTCA
GCCTTCGCCTGTTATGGATC
GCCTTCGCCTTTATAAGAAC
GCCTTCGCCTCAAGCTTCAT
GCCTTCGCCTCTGATTAAGA
GCCTTCGCCTTACTTACTTA
GCCTTCGCCTGGATCTGCAG
GCCTTCGCCTATGCAATATG
GCCTTCGCCTTTCCTAGACC
GCCTTCGCCTACTGCCGATA
GCCTTCGCCTTCCAGAAGGT
GCCTTCGCCTTTCAAGACCA
GCCTTCGCCTTATTACTCAT
GCCTTCGCCTAACTGATCTT
GCCTTCGCCTCCGCGGACCG
GCCTTCGCCTAATACGCAGG
GCCTTCGCCTGGTCGCGTCA
GCCTTCGCCTAATTATCAGC
GCCTTCGCCTCAGCTATCGT
GCCTTCGCCTATTGCGCTGA
GCCTTCGCCTTTGGTAGGCG
GCCTTCGCCTAGCTAAGGTA
GCCTTCGCCTTCGTAGAGAA
GCCTTCGCCTTGATGGCCTT
GCCTTCGCCTTGGAAGTACC
GCCTTCGCCTCTCCAAGGAT
GCCTTCGCCTAGATATATCG
GCCTTCGCCTCATGCTGGTT
GCCTTCGCCTTCCTCGAGTC
GCCTTCGCCTGCAAGGAATA
GCCTTCGCCTGGCATAGCTT
GCCTTCGCCTCTACGGTAGC
GCCTTCGCCTAGTAAGCATA
GCCTTCGCCTCGCCTCGAAC
GCCTTCGCCTTTAGGATCTA
GCCTTCGCCTACTACTGAAG
GCCTTCGCCTAATCTGGAGT
GCGGCGGCTTTTCTCGCATG
GCGGCGGCTTTCCTACCAGT
GCGGCGGCTTGCGTTGGAGC
GCGGCGGCTTGATCTTACGC
GCGGCGGCTTCTGATGGTCA
GCGGCGGCTTCCGAGAATCC
GCGGCGGCTTGCCGCAACGA
GCGGCGGCTTTGAGTCTGGC
GCGGCGGCTTTGCGGACCTA
GCGGCGGCTTACCTCGTTGA
GCGGCGGCTTACGGAGGCGG
GCGGCGGCTTTAGATCTACT
GCGGCGGCTTAATTAAGACT
GCGGCGGCTTCCATTGCGTT
GCGGCGGCTTTTATTCATTC
GCGGCGGCTTATCTCCGAAC
GCGGCGGCTTTTGACTTCAG
GCGGCGGCTTGGCAGGTATT
GCGGCGGCTTAGAGCTATAA
GCGGCGGCTTCTAAGAGAAG
GCGGCGGCTTACTCAATAGG
GCGGCGGCTTCTTGCGCCGC
GCGGCGGCTTAATCGTAGCG
GCGGCGGCTTGGTACTGCCT
GCGGCGGCTTTAGAATTAAC
GCGGCGGCTTGCCATTCTCC
GCGGCGGCTTTGCCGGCAGA
GCGGCGGCTTTTACCGAGGC
GCGGCGGCTTATCATATTAG
GCGGCGGCTTTGGTCAGCCA
GCGGCGGCTTACTATGCAAT
GCGGCGGCTTCGACGCGACT
GCGGCGGCTTGATACGGAAC
GCGGCGGCTTTTATCCGGAT
GCGGCGGCTTTAGAGTAATA
GCGGCGGCTTGCAGGTCCGT
GCGGCGGCTTTCGGCCTTAC
GCGGCGGCTTAGAACGTCTC
GCGGCGGCTTCCAGTTCCAA
GCGGCGGCTTGGCGTTAAGG
GCGGCGGCTTACTTAACCTT
GCGGCGGCTTCAACCGCTAA
GCGGCGGCTTGACCTTGATA
GCGGCGGCTTTCTGATACCA
GCGGCGGCTTGAAGATCGAG
GCGGCGGCTTAGGAGCGGTA
GCGGCGGCTTAAGAAGCTAG
GCGGCGGCTTTCCGGCCTCG
GCGGCGGCTTAGAGAAGGTT
GCGGCGGCTTCATACTCCGA
GCGGCGGCTTGCTAACTTGC
GCGGCGGCTTAATCCATCTT
GCGGCGGCTTGGCTGAGCTC
GCGGCGGCTTCCGATTCCTG
GCGGCGGCTTACCGCCAACC
GCGGCGGCTTTGGCCTGAAG
GCGGCGGCTTAACCTCATTC
GCGGCGGCTTATAAGGAGCA
GCGGCGGCTTCGAACGCCGG
GCGGCGGCTTGGTATGCTTG
GCGGCGGCTTAACCTGCGTA
GCGGCGGCTTGGCAGACGCC
GCGGCGGCTTTAGCCGTCAT
GCGGCGGCTTCCTGGAAGAG
GCGGCGGCTTGGAGGTTCTA
GCGGCGGCTTCTAGTAGTCT
GCGGCGGCTTATCATCAACG
GCGGCGGCTTACGCGAGATT
GCGGCGGCTTGAAGAGGCAT
GCGGCGGCTTGGTATCCGCC
GCGGCGGCTTAACTAGGCGC
GCGGCGGCTTTCGCTAAGCA
GCGGCGGCTTTATATACTAA
GCGGCGGCTTACTTGCTAGA
GCGGCGGCTTAACCATTGGA
GCGGCGGCTTTCGCGGTTGG
GCGGCGGCTTCGTAGTTACC
GCGGCGGCTTTCCAATCATC
GCGGCGGCTTAATCGATAAT
GCGGCGGCTTCCATTATCTA
GCGGCGGCTTTCAACGTAAG
GCGGCGGCTTTCTAATAGTA
GCGGCGGCTTAACCGCTGGT
GCGGCGGCTTGATCGCTTCT
GCGGCGGCTTCTAACTAGAT
GCGGCGGCTTGCTGGAACTT
GCGGCGGCTTAGGTTAGTTC
GCGGCGGCTTCATTCGACGG
GCGGCGGCTTCATTCAATCA
GCGGCGGCTTCGGATTAGAA
GCGGCGGCTTATCGGCTATC
GCGGCGGCTTCCTTGATCGT
GCGGCGGCTTACGAAGTCAA
GCGGCGGCTTTTACCTCGAC
GCGGCGGCTTGGAGGATAGC
GCGGCGGCTTGGCTCTCTAT
GCGGCGGCTTGGTTGGCGAC
GCGGCGGCTTGTAGATGCGC
GCGGCGGCTTAGGACTGCGA
GCGGCGGCTTGAGGCTTATT
GCGGCGGCTTACGGAGAATA
GCGGCGGCTTGACGAGGTTG
GCGGCGGCTTTTCTCTGAGA
GCGGCGGCTTTAGAATAGCC
GCGGCGGCTTTGGCAGAAGT
GCGGCGGCTTCGAAGGCATG
GCGGCGGCTTAGCGATCCGC
GCGGCGGCTTATGAGTTCTC
GCGGCGGCTTGTAGATCGTT
GCGGCGGCTTTCGGTAAGGC
GCGGCGGCTTACTCGACGCC
GCGGCGGCTTCGCCAGGCAT
GCGGCGGCTTATTAACTTAA
GCGGCGGCTTCTGGTTGGTT
GCGGCGGCTTCCTGCATCAA
GCGGCGGCTTGCTCGAATCA
GCGGCGGCTTCTTCATTAGA
GCGGCGGCTTAATTGAGAGA
GCGGCGGCTTACGCTTCTCT
GCGGCGGCTTCCATCGGACC
GCGGCGGCTTGAGGTCGGTT
GCGGCGGCTTACGATAGACT
GCGGCGGCTTCCTATCATAA
GCGGCGGCTTAATACCAGTT
GCGGCGGCTTCGTATTGAGA
GCGGCGGCTTCCGCGCAGGT
GCGGCGGCTTTCTGACGAGG
GCGGCGGCTTGGCTCGAGAT
GCGGCGGCTTAATCGAACTC
GCGGCGGCTTGTAGTTGGAT
GCGGCGGCTTATATGCCATC
GCGGCGGCTTGGCATCTACC
GCGGCGGCTTACGCGCTCCT
GCGGCGGCTTGCGGCCAATC
GCGGCGGCTTAATCCGGTCA
GCGGCGGCTTGCGGTTATTG
GCGGCGGCTTTAGCCAGCAA
GCGGCGGCTTACTCTACTGG
GCGGCGGCTTGATTCCGGAA
GCGGCGGCTTTCCTCTCCGT
GCGGCGGCTTGGACGACGCA
GCGGCGGCTTCCTAAGCGGT
GCGGCGGCTTAAGTACGTTA
GCGGCGGCTTTTCTCTACTA
GCGGCGGCTTAGCGTCGTAT
GCGGCGGCTTACGCGTATCG
GCGGCGGCTTCTATTAACCA
GCGGCGGCTTCATCCAGCCA
GCGGCGGCTTTCGGCGTCGT
GCGGCGGCTTCCTGAGAGCA
GCGGCGGCTTTGGCATAACG
GCGGCGGCTTATAACCGTTC
GCGGCGGCTTCGTCTATGAA
GCGGCGGCTTCGTAAGGAGT
GCGGCGGCTTGAATGAGGAG
GCGGCGGCTTCCAGGCTCTT
GCGGCGGCTTGACCAATGCG
GCGGCGGCTTCATGACTCAA
GCGGCGGCTTGATCCAGCGT
GCGGCGGCTTGGCTGCCTTA
GCGGCGGCTTGCCTGATATA
GCGGCGGCTTACCAGTATAA
GCGGCGGCTTTCTCTCATCC
GCGGCGGCTTAGGTCTATGG
GCGGCGGCTTCGAATCTCCT
GCGGCGGCTTAAGCATCCTA
GCGGCGGCTTAGGCCGGTAA
GCGGCGGCTTATCCATCAGG
GCGGCGGCTTAGGTAGAGCT
GCGGCGGCTTACTCCGCCAA
GCGGCGGCTTTGAGACTCTA
GCGGCGGCTTTTCTATAGAG
GCGGCGGCTTGCCTCAGCAT
GCGGCGGCTTTCCGCCGGTC
GCGGCGGCTTTTCGCTGCCT
GCGGCGGCTTAGCAAGAACC
GCGGCGGCTTGGCTATTCGA
GCGGCGGCTTCTGAAGAGAC
GCGGCGGCTTGCCATCAACT
GCGGCGGCTTCTCGGAGCAA
GCGGCGGCTTTTGCAGCATT
GCGGCGGCTTACGTTGAATG
GCGGCGGCTTGCGGAGTCGA
GCGGCGGCTTTCTAGTCAAG
GCGGCGGCTTATCTAGGTTC
GCGGCGGCTTTGCCTAACTT
GCGGCGGCTTGGATTCTATC
GCGGCGGCTTTTGATATGAA
GCGGCGGCTTTCTATCGGTA
GCGGCGGCTTGGCTTCTGGA
GCGGCGGCTTACTGGTAGAT
GCGGCGGCTTGGCGGTTGAC
GCGGCGGCTTCGGTCAAGAA
GCGGCGGCTTCGCTCCTAAC
GCGGCGGCTTATCCATGACT
GCGGCGGCTTAACCTGGTCT
GCGGCGGCTTACCGAAGACC
GCGGCGGCTTGGTACCGGCA
GCGGCGGCTTAAGCCAGTTA
GCGGCGGCTTTCTTGCCGAC
GCGGCGGCTTAAGACCGTTG
GCGGCGGCTTAGGTTAGCAT
GCGGCGGCTTTTCGCCTCCA
GCGGCGGCTTAGAGCCAAGG
GCGGCGGCTTAATACCATCC
GCGGCGGCTTAGCTCTCCTC
GCGGCGGCTTCTTGATTGCC
GCGGCGGCTTAGCTTATCCG
GCGGCGGCTTAAGAATCTGA
GCGGCGGCTTCATCTCTGCA
GCGGCGGCTTACCTGGCCAA
GCGGCGGCTTTAACTGGTTA
GCGGCGGCTTTTGCTAACGG
GCGGCGGCTTACTAGAGAGT
GCGGCGGCTTAATGCCGCTT
GCGGCGGCTTTATAGACGCA
GCGGCGGCTTTCAATCGCAT
GCGGCGGCTTTTCTTAATAA
GCGGCGGCTTGTCCTAGAGG
GCGGCGGCTTATATTGATAC
GCGGCGGCTTCCGCTGCCAG
GCGGCGGCTTCCTAGTACGT
GCGGCGGCTTCAATTACCGT
GCGGCGGCTTGGCCGTAGTC
GCGGCGGCTTCGATTACGGC
GCGGCGGCTTTAATGAACGA
GCGGCGGCTTCCGTTCCTTA
GCGGCGGCTTGGTACCATAT
GCGGCGGCTTCCGATTCGCA
GCGGCGGCTTATGGCTCTGC
GCGGCGGCTTGTATAATACG
GCGGCGGCTTATCAGCAAGT
GCGGCGGCTTGGCGAACTCG
GCGGCGGCTTTTAATTGAAT
GCGGCGGCTTTTAGGACCGG
GCGGCGGCTTAAGTAAGAGC
GCGGCGGCTTCCTTGGTCCA
GCGGCGGCTTCATCAGAATG
GCGGCGGCTTTTATAGCAGA
GCGGCGGCTTTTACTTGGAA
GCGGCGGCTTGCTCAGCCGG
GCGGCGGCTTACGTCCGCAG
GCGGCGGCTTTTGACTGACG
GCGGCGGCTTTTGCGAGGCA
GCGGCGGCTTTTCCAACCGC
GCGGCGGCTTTAACCTTCGG
GCGGCGGCTTTCAAGCCGAT
GCGGCGGCTTCTTGCAACCT
GCGGCGGCTTCCATCGCGAA
GCGGCGGCTTTAGACTTCTT
GCGGCGGCTTGTCCTTAAGA
GCGGCGGCTTAGTAACGGTC
GCGGCGGCTTGTTCGTCAGA
GCGGCGGCTTCGCCTAATGC
GCGGCGGCTTACCGGAATTA
GCGGCGGCTTTAGGCCATAG
GCGGCGGCTTTAACTCTTAG
GCGGCGGCTTTATGAGTTAA
GCGGCGGCTTTATCATGATC
GCGGCGGCTTGAGCATATGG
GCGGCGGCTTTAACGATCCA
GCGGCGGCTTCGGCGTAACT
GCGGCGGCTTCGTCGCAGCC
GCGGCGGCTTGTAGCTCCAT
GCGGCGGCTTTTGCCTTGGC
GCGGCGGCTTTGCTAATTCT
GCGGCGGCTTGTCCTACTTG
GCGGCGGCTTGGTAGGTTAG
GCGGCGGCTTGAGCATCATT
GCGGCGGCTTCCGCTCCGGC
GCGGCGGCTTTTCTTCCGGT
GCGGCGGCTTAGGAGAGAAC
GCGGCGGCTTTAACTCAATT
GCGGCGGCTTACTATAGGTT
GCGGCGGCTTCAAGATGCCG
GCGGCGGCTTAACGTCTAGT
GCGGCGGCTTAGGTATACTC
GCGGCGGCTTTTCATAGGAC
GCGGCGGCTTGGAGGCCTCC
GCGGCGGCTTTTCAATATAA
GCGGCGGCTTACGTCATATA
GCGGCGGCTTTTGACCAGGA
GCGGCGGCTTCGGTTGCGCG
GCGGCGGCTTCAAGGAGGTC
GCGGCGGCTTTTACGATGAA
GCGGCGGCTTTTGCTGGCAT
GCGGCGGCTTGAGGCATCAA
GCGGCGGCTTATTCGACCAA
GCGGCGGCTTGCCGTATGCT
GCGGCGGCTTCTGAACTGGT
GCGGCGGCTTCATAACCAGC
GCGGCGGCTTAAGTTGCCAT
GCGGCGGCTTAGGCCGCTCG
GCGGCGGCTTAGGTAATAGG
GCGGCGGCTTGTACTAGTAA
GCGGCGGCTTGCGCGGTAGT
GCGGCGGCTTCTGGATTAGT
GCGGCGGCTTTTGGATCCTT
GCGGCGGCTTTTGGAATCTC
GCGGCGGCTTACCTGGACGC
GCGGCGGCTTCCTGACGTTC
GCGGCGGCTTGCGTTCAGCT
GCGGCGGCTTTTAGCAATAA
GCGGCGGCTTTTGATGCTAT
GCGGCGGCTTCTCTGCGGCA
GCGGCGGCTTAATAATACCA
GCGGCGGCTTACGCCGTTCA
GCGGCGGCTTTTCGCTTACG
GCGGCGGCTTTACGGCTACG
GCGGCGGCTTTTCTTATCGA
GCGGCGGCTTTTCCATGGCA
GCGGCGGCTTAAGTAGTCAG
GCGGCGGCTTTCAGCTCTAA
GCGGCGGCTTCGAATAGATG
GCGGCGGCTTCGGAGATCCG
GCGGCGGCTTACCGCAGAAT
GCGGCGGCTTTCTCCTATAA
GCGGCGGCTTCAACCTATAT
GCGGCGGCTTAGTCGAGAAG
GCGGCGGCTTAAGACGGCCA
GCGGCGGCTTGCCAACGCCA
GCGGCGGCTTTCTACCATTA
GCGGCGGCTTCTTGCGGTCT
GCGGCGGCTTTTACGTATAC
GCGGCGGCTTCGATTGGTTA
GCGGCGGCTTACTTAACTAG
GCGGCGGCTTGCAGACCGGT
GCGGCGGCTTTGAGTCCAGA
GCGGCGGCTTTGGAGAATTC
GCGGCGGCTTACCAGCCTTA
GCGGCGGCTTGGCGAGCTTA
GCGGCGGCTTTCGAGGAGTA
GCGGCGGCTTCCTTACTCCT
GCGGCGGCTTTCAGACGAAC
GCGGCGGCTTCCGTCCAGTA
GCGGCGGCTTGTTCCGCTAA
GCGGCGGCTTCAGATTCGAT
GCGGCGGCTTTGCATATAAC
GCGGCGGCTTTAGGCAGATA
GCGGCGGCTTTATGCCGAGT
GCGGCGGCTTATAGTCGTAG
GCGGCGGCTTGGATGCAGCA
GCGGCGGCTTCCGCTATATT
GCGGCGGCTTATCGAGTCGC
GCGGCGGCTTGCGACGCAGA
GCGGCGGCTTAATGGTCGAC
GCGGCGGCTTTGGAACTAGA
GCGGCGGCTTGTCCAACTCA
GCGGCGGCTTGTTATGGATC
GCGGCGGCTTTTATAAGAAC
GCGGCGGCTTCAAGCTTCAT
GCGGCGGCTTCTGATTAAGA
GCGGCGGCTTTACTTACTTA
GCGGCGGCTTGGATCTGCAG
GCGGCGGCTTATGCAATATG
GCGGCGGCTTTTCCTAGACC
GCGGCGGCTTACTGCCGATA
GCGGCGGCTTTCCAGAAGGT
GCGGCGGCTTTTCAAGACCA
GCGGCGGCTTTATTACTCAT
GCGGCGGCTTAACTGATCTT
GCGGCGGCTTCCGCGGACCG
GCGGCGGCTTAATACGCAGG
GCGGCGGCTTGGTCGCGTCA
GCGGCGGCTTAATTATCAGC
GCGGCGGCTTCAGCTATCGT
GCGGCGGCTTATTGCGCTGA
GCGGCGGCTTTTGGTAGGCG
GCGGCGGCTTAGCTAAGGTA
GCGGCGGCTTTCGTAGAGAA
GCGGCGGCTTTGATGGCCTT
GCGGCGGCTTTGGAAGTACC
GCGGCGGCTTCTCCAAGGAT
GCGGCGGCTTAGATATATCG
GCGGCGGCTTCATGCTGGTT
GCGGCGGCTTTCCTCGAGTC
GCGGCGGCTTGCAAGGAATA
GCGGCGGCTTGGCATAGCTT
GCGGCGGCTTCTACGGTAGC
GCGGCGGCTTAGTAAGCATA
GCGGCGGCTTCGCCTCGAAC
GCGGCGGCTTTTAGGATCTA
GCGGCGGCTTACTACTGAAG
GCGGCGGCTTAATCTGGAGT
CATCGGCCGATTCTCGCATG
CATCGGCCGATCCTACCAGT
CATCGGCCGAGCGTTGGAGC
CATCGGCCGAGATCTTACGC
CATCGGCCGACTGATGGTCA
CATCGGCCGACCGAGAATCC
CATCGGCCGAGCCGCAACGA
CATCGGCCGATGAGTCTGGC
CATCGGCCGATGCGGACCTA
CATCGGCCGAACCTCGTTGA
CATCGGCCGAACGGAGGCGG
CATCGGCCGATAGATCTACT
CATCGGCCGAAATTAAGACT
CATCGGCCGACCATTGCGTT
CATCGGCCGATTATTCATTC
CATCGGCCGAATCTCCGAAC
CATCGGCCGATTGACTTCAG
CATCGGCCGAGGCAGGTATT
CATCGGCCGAAGAGCTATAA
CATCGGCCGACTAAGAGAAG
CATCGGCCGAACTCAATAGG
CATCGGCCGACTTGCGCCGC
CATCGGCCGAAATCGTAGCG
CATCGGCCGAGGTACTGCCT
CATCGGCCGATAGAATTAAC
CATCGGCCGAGCCATTCTCC
CATCGGCCGATGCCGGCAGA
CATCGGCCGATTACCGAGGC
CATCGGCCGAATCATATTAG
CATCGGCCGATGGTCAGCCA
CATCGGCCGAACTATGCAAT
CATCGGCCGACGACGCGACT
CATCGGCCGAGATACGGAAC
CATCGGCCGATTATCCGGAT
CATCGGCCGATAGAGTAATA
CATCGGCCGAGCAGGTCCGT
CATCGGCCGATCGGCCTTAC
CATCGGCCGAAGAACGTCTC
CATCGGCCGACCAGTTCCAA
CATCGGCCGAGGCGTTAAGG
CATCGGCCGAACTTAACCTT
CATCGGCCGACAACCGCTAA
CATCGGCCGAGACCTTGATA
CATCGGCCGATCTGATACCA
CATCGGCCGAGAAGATCGAG
CATCGGCCGAAGGAGCGGTA
CATCGGCCGAAAGAAGCTAG
CATCGGCCGATCCGGCCTCG
CATCGGCCGAAGAGAAGGTT
CATCGGCCGACATACTCCGA
CATCGGCCGAGCTAACTTGC
CATCGGCCGAAATCCATCTT
CATCGGCCGAGGCTGAGCTC
CATCGGCCGACCGATTCCTG
CATCGGCCGAACCGCCAACC
CATCGGCCGATGGCCTGAAG
CATCGGCCGAAACCTCATTC
CATCGGCCGAATAAGGAGCA
CATCGGCCGACGAACGCCGG
CATCGGCCGAGGTATGCTTG
CATCGGCCGAAACCTGCGTA
CATCGGCCGAGGCAGACGCC
CATCGGCCGATAGCCGTCAT
CATCGGCCGACCTGGAAGAG
CATCGGCCGAGGAGGTTCTA
CATCGGCCGACTAGTAGTCT
CATCGGCCGAATCATCAACG
CATCGGCCGAACGCGAGATT
CATCGGCCGAGAAGAGGCAT
CATCGGCCGAGGTATCCGCC
CATCGGCCGAAACTAGGCGC
CATCGGCCGATCGCTAAGCA
CATCGGCCGATATATACTAA
CATCGGCCGAACTTGCTAGA
CATCGGCCGAAACCATTGGA
CATCGGCCGATCGCGGTTGG
CATCGGCCGACGTAGTTACC
CATCGGCCGATCCAATCATC
CATCGGCCGAAATCGATAAT
CATCGGCCGACCATTATCTA
CATCGGCCGATCAACGTAAG
CATCGGCCGATCTAATAGTA
CATCGGCCGAAACCGCTGGT
CATCGGCCGAGATCGCTTCT
CATCGGCCGACTAACTAGAT
CATCGGCCGAGCTGGAACTT
CATCGGCCGAAGGTTAGTTC
CATCGGCCGACATTCGACGG
CATCGGCCGACATTCAATCA
CATCGGCCGACGGATTAGAA
CATCGGCCGAATCGGCTATC
CATCGGCCGACCTTGATCGT
CATCGGCCGAACGAAGTCAA
CATCGGCCGATTACCTCGAC
CATCGGCCGAGGAGGATAGC
CATCGGCCGAGGCTCTCTAT
CATCGGCCGAGGTTGGCGAC
CATCGGCCGAGTAGATGCGC
CATCGGCCGAAGGACTGCGA
CATCGGCCGAGAGGCTTATT
CATCGGCCGAACGGAGAATA
CATCGGCCGAGACGAGGTTG
CATCGGCCGATTCTCTGAGA
CATCGGCCGATAGAATAGCC
CATCGGCCGATGGCAGAAGT
CATCGGCCGACGAAGGCATG
CATCGGCCGAAGCGATCCGC
CATCGGCCGAATGAGTTCTC
CATCGGCCGAGTAGATCGTT
CATCGGCCGATCGGTAAGGC
CATCGGCCGAACTCGACGCC
CATCGGCCGACGCCAGGCAT
CATCGGCCGAATTAACTTAA
CATCGGCCGACTGGTTGGTT
CATCGGCCGACCTGCATCAA
CATCGGCCGAGCTCGAATCA
CATCGGCCGACTTCATTAGA
CATCGGCCGAAATTGAGAGA
CATCGGCCGAACGCTTCTCT
CATCGGCCGACCATCGGACC
CATCGGCCGAGAGGTCGGTT
CATCGGCCGAACGATAGACT
CATCGGCCGACCTATCATAA
CATCGGCCGAAATACCAGTT
CATCGGCCGACGTATTGAGA
CATCGGCCGACCGCGCAGGT
CATCGGCCGATCTGACGAGG
CATCGGCCGAGGCTCGAGAT
CATCGGCCGAAATCGAACTC
CATCGGCCGAGTAGTTGGAT
CATCGGCCGAATATGCCATC
CATCGGCCGAGGCATCTACC
CATCGGCCGAACGCGCTCCT
CATCGGCCGAGCGGCCAATC
CATCGGCCGAAATCCGGTCA
CATCGGCCGAGCGGTTATTG
CATCGGCCGATAGCCAGCAA
CATCGGCCGAACTCTACTGG
CATCGGCCGAGATTCCGGAA
CATCGGCCGATCCTCTCCGT
CATCGGCCGAGGACGACGCA
CATCGGCCGACCTAAGCGGT
CATCGGCCGAAAGTACGTTA
CATCGGCCGATTCTCTACTA
CATCGGCCGAAGCGTCGTAT
CATCGGCCGAACGCGTATCG
CATCGGCCGACTATTAACCA
CATCGGCCGACATCCAGCCA
CATCGGCCGATCGGCGTCGT
CATCGGCCGACCTGAGAGCA
CATCGGCCGATGGCATAACG
CATCGGCCGAATAACCGTTC
CATCGGCCGACGTCTATGAA
CATCGGCCGACGTAAGGAGT
CATCGGCCGAGAATGAGGAG
CATCGGCCGACCAGGCTCTT
CATCGGCCGAGACCAATGCG
CATCGGCCGACATGACTCAA
CATCGGCCGAGATCCAGCGT
CATCGGCCGAGGCTGCCTTA
CATCGGCCGAGCCTGATATA
CATCGGCCGAACCAGTATAA
CATCGGCCGATCTCTCATCC
CATCGGCCGAAGGTCTATGG
CATCGGCCGACGAATCTCCT
CATCGGCCGAAAGCATCCTA
CATCGGCCGAAGGCCGGTAA
CATCGGCCGAATCCATCAGG
CATCGGCCGAAGGTAGAGCT
CATCGGCCGAACTCCGCCAA
CATCGGCCGATGAGACTCTA
CATCGGCCGATTCTATAGAG
CATCGGCCGAGCCTCAGCAT
CATCGGCCGATCCGCCGGTC
CATCGGCCGATTCGCTGCCT
CATCGGCCGAAGCAAGAACC
CATCGGCCGAGGCTATTCGA
CATCGGCCGACTGAAGAGAC
CATCGGCCGAGCCATCAACT
CATCGGCCGACTCGGAGCAA
CATCGGCCGATTGCAGCATT
CATCGGCCGAACGTTGAATG
CATCGGCCGAGCGGAGTCGA
CATCGGCCGATCTAGTCAAG
CATCGGCCGAATCTAGGTTC
CATCGGCCGATGCCTAACTT
CATCGGCCGAGGATTCTATC
CATCGGCCGATTGATATGAA
CATCGGCCGATCTATCGGTA
CATCGGCCGAGGCTTCTGGA
CATCGGCCGAACTGGTAGAT
CATCGGCCGAGGCGGTTGAC
CATCGGCCGACGGTCAAGAA
CATCGGCCGACGCTCCTAAC
CATCGGCCGAATCCATGACT
CATCGGCCGAAACCTGGTCT
CATCGGCCGAACCGAAGACC
CATCGGCCGAGGTACCGGCA
CATCGGCCGAAAGCCAGTTA
CATCGGCCGATCTTGCCGAC
CATCGGCCGAAAGACCGTTG
CATCGGCCGAAGGTTAGCAT
CATCGGCCGATTCGCCTCCA
CATCGGCCGAAGAGCCAAGG
CATCGGCCGAAATACCATCC
CATCGGCCGAAGCTCTCCTC
CATCGGCCGACTTGATTGCC
CATCGGCCGAAGCTTATCCG
CATCGGCCGAAAGAATCTGA
CATCGGCCGACATCTCTGCA
CATCGGCCGAACCTGGCCAA
CATCGGCCGATAACTGGTTA
CATCGGCCGATTGCTAACGG
CATCGGCCGAACTAGAGAGT
CATCGGCCGAAATGCCGCTT
CATCGGCCGATATAGACGCA
CATCGGCCGATCAATCGCAT
CATCGGCCGATTCTTAATAA
CATCGGCCGAGTCCTAGAGG
CATCGGCCGAATATTGATAC
CATCGGCCGACCGCTGCCAG
CATCGGCCGACCTAGTACGT
CATCGGCCGACAATTACCGT
CATCGGCCGAGGCCGTAGTC
CATCGGCCGACGATTACGGC
CATCGGCCGATAATGAACGA
CATCGGCCGACCGTTCCTTA
CATCGGCCGAGGTACCATAT
CATCGGCCGACCGATTCGCA
CATCGGCCGAATGGCTCTGC
CATCGGCCGAGTATAATACG
CATCGGCCGAATCAGCAAGT
CATCGGCCGAGGCGAACTCG
CATCGGCCGATTAATTGAAT
CATCGGCCGATTAGGACCGG
CATCGGCCGAAAGTAAGAGC
CATCGGCCGACCTTGGTCCA
CATCGGCCGACATCAGAATG
CATCGGCCGATTATAGCAGA
CATCGGCCGATTACTTGGAA
CATCGGCCGAGCTCAGCCGG
CATCGGCCGAACGTCCGCAG
CATCGGCCGATTGACTGACG
CATCGGCCGATTGCGAGGCA
CATCGGCCGATTCCAACCGC
CATCGGCCGATAACCTTCGG
CATCGGCCGATCAAGCCGAT
CATCGGCCGACTTGCAACCT
CATCGGCCGACCATCGCGAA
CATCGGCCGATAGACTTCTT
CATCGGCCGAGTCCTTAAGA
CATCGGCCGAAGTAACGGTC
CATCGGCCGAGTTCGTCAGA
CATCGGCCGACGCCTAATGC
CATCGGCCGAACCGGAATTA
CATCGGCCGATAGGCCATAG
CATCGGCCGATAACTCTTAG
CATCGGCCGATATGAGTTAA
CATCGGCCGATATCATGATC
CATCGGCCGAGAGCATATGG
CATCGGCCGATAACGATCCA
CATCGGCCGACGGCGTAACT
CATCGGCCGACGTCGCAGCC
CATCGGCCGAGTAGCTCCAT
CATCGGCCGATTGCCTTGGC
CATCGGCCGATGCTAATTCT
CATCGGCCGAGTCCTACTTG
CATCGGCCGAGGTAGGTTAG
CATCGGCCGAGAGCATCATT
CATCGGCCGACCGCTCCGGC
CATCGGCCGATTCTTCCGGT
CATCGGCCGAAGGAGAGAAC
CATCGGCCGATAACTCAATT
CATCGGCCGAACTATAGGTT
CATCGGCCGACAAGATGCCG
CATCGGCCGAAACGTCTAGT
CATCGGCCGAAGGTATACTC
CATCGGCCGATTCATAGGAC
CATCGGCCGAGGAGGCCTCC
CATCGGCCGATTCAATATAA
CATCGGCCGAACGTCATATA
CATCGGCCGATTGACCAGGA
CATCGGCCGACGGTTGCGCG
CATCGGCCGACAAGGAGGTC
CATCGGCCGATTACGATGAA
CATCGGCCGATTGCTGGCAT
CATCGGCCGAGAGGCATCAA
CATCGGCCGAATTCGACCAA
CATCGGCCGAGCCGTATGCT
CATCGGCCGACTGAACTGGT
CATCGGCCGACATAACCAGC
CATCGGCCGAAAGTTGCCAT
CATCGGCCGAAGGCCGCTCG
CATCGGCCGAAGGTAATAGG
CATCGGCCGAGTACTAGTAA
CATCGGCCGAGCGCGGTAGT
CATCGGCCGACTGGATTAGT
CATCGGCCGATTGGATCCTT
CATCGGCCGATTGGAATCTC
CATCGGCCGAACCTGGACGC
CATCGGCCGACCTGACGTTC
CATCGGCCGAGCGTTCAGCT
CATCGGCCGATTAGCAATAA
CATCGGCCGATTGATGCTAT
CATCGGCCGACTCTGCGGCA
CATCGGCCGAAATAATACCA
CATCGGCCGAACGCCGTTCA
CATCGGCCGATTCGCTTACG
CATCGGCCGATACGGCTACG
CATCGGCCGATTCTTATCGA
CATCGGCCGATTCCATGGCA
CATCGGCCGAAAGTAGTCAG
CATCGGCCGATCAGCTCTAA
CATCGGCCGACGAATAGATG
CATCGGCCGACGGAGATCCG
CATCGGCCGAACCGCAGAAT
CATCGGCCGATCTCCTATAA
CATCGGCCGACAACCTATAT
CATCGGCCGAAGTCGAGAAG
CATCGGCCGAAAGACGGCCA
CATCGGCCGAGCCAACGCCA
CATCGGCCGATCTACCATTA
CATCGGCCGACTTGCGGTCT
CATCGGCCGATTACGTATAC
CATCGGCCGACGATTGGTTA
CATCGGCCGAACTTAACTAG
CATCGGCCGAGCAGACCGGT
CATCGGCCGATGAGTCCAGA
CATCGGCCGATGGAGAATTC
CATCGGCCGAACCAGCCTTA
CATCGGCCGAGGCGAGCTTA
CATCGGCCGATCGAGGAGTA
CATCGGCCGACCTTACTCCT
CATCGGCCGATCAGACGAAC
CATCGGCCGACCGTCCAGTA
CATCGGCCGAGTTCCGCTAA
CATCGGCCGACAGATTCGAT
CATCGGCCGATGCATATAAC
CATCGGCCGATAGGCAGATA
CATCGGCCGATATGCCGAGT
CATCGGCCGAATAGTCGTAG
CATCGGCCGAGGATGCAGCA
CATCGGCCGACCGCTATATT
CATCGGCCGAATCGAGTCGC
CATCGGCCGAGCGACGCAGA
CATCGGCCGAAATGGTCGAC
CATCGGCCGATGGAACTAGA
CATCGGCCGAGTCCAACTCA
CATCGGCCGAGTTATGGATC
CATCGGCCGATTATAAGAAC
CATCGGCCGACAAGCTTCAT
CATCGGCCGACTGATTAAGA
CATCGGCCGATACTTACTTA
CATCGGCCGAGGATCTGCAG
CATCGGCCGAATGCAATATG
CATCGGCCGATTCCTAGACC
CATCGGCCGAACTGCCGATA
CATCGGCCGATCCAGAAGGT
CATCGGCCGATTCAAGACCA
CATCGGCCGATATTACTCAT
CATCGGCCGAAACTGATCTT
CATCGGCCGACCGCGGACCG
CATCGGCCGAAATACGCAGG
CATCGGCCGAGGTCGCGTCA
CATCGGCCGAAATTATCAGC
CATCGGCCGACAGCTATCGT
CATCGGCCGAATTGCGCTGA
CATCGGCCGATTGGTAGGCG
CATCGGCCGAAGCTAAGGTA
CATCGGCCGATCGTAGAGAA
CATCGGCCGATGATGGCCTT
CATCGGCCGATGGAAGTACC
CATCGGCCGACTCCAAGGAT
CATCGGCCGAAGATATATCG
CATCGGCCGACATGCTGGTT
CATCGGCCGATCCTCGAGTC
CATCGGCCGAGCAAGGAATA
CATCGGCCGAGGCATAGCTT
CATCGGCCGACTACGGTAGC
CATCGGCCGAAGTAAGCATA
CATCGGCCGACGCCTCGAAC
CATCGGCCGATTAGGATCTA
CATCGGCCGAACTACTGAAG
CATCGGCCGAAATCTGGAGT
AGCAGTCGCTTTCTCGCATG
AGCAGTCGCTTCCTACCAGT
AGCAGTCGCTGCGTTGGAGC
AGCAGTCGCTGATCTTACGC
AGCAGTCGCTCTGATGGTCA
AGCAGTCGCTCCGAGAATCC
AGCAGTCGCTGCCGCAACGA
AGCAGTCGCTTGAGTCTGGC
AGCAGTCGCTTGCGGACCTA
AGCAGTCGCTACCTCGTTGA
AGCAGTCGCTACGGAGGCGG
AGCAGTCGCTTAGATCTACT
AGCAGTCGCTAATTAAGACT
AGCAGTCGCTCCATTGCGTT
AGCAGTCGCTTTATTCATTC
AGCAGTCGCTATCTCCGAAC
AGCAGTCGCTTTGACTTCAG
AGCAGTCGCTGGCAGGTATT
AGCAGTCGCTAGAGCTATAA
AGCAGTCGCTCTAAGAGAAG
AGCAGTCGCTACTCAATAGG
AGCAGTCGCTCTTGCGCCGC
AGCAGTCGCTAATCGTAGCG
AGCAGTCGCTGGTACTGCCT
AGCAGTCGCTTAGAATTAAC
AGCAGTCGCTGCCATTCTCC
AGCAGTCGCTTGCCGGCAGA
AGCAGTCGCTTTACCGAGGC
AGCAGTCGCTATCATATTAG
AGCAGTCGCTTGGTCAGCCA
AGCAGTCGCTACTATGCAAT
AGCAGTCGCTCGACGCGACT
AGCAGTCGCTGATACGGAAC
AGCAGTCGCTTTATCCGGAT
AGCAGTCGCTTAGAGTAATA
AGCAGTCGCTGCAGGTCCGT
AGCAGTCGCTTCGGCCTTAC
AGCAGTCGCTAGAACGTCTC
AGCAGTCGCTCCAGTTCCAA
AGCAGTCGCTGGCGTTAAGG
AGCAGTCGCTACTTAACCTT
AGCAGTCGCTCAACCGCTAA
AGCAGTCGCTGACCTTGATA
AGCAGTCGCTTCTGATACCA
AGCAGTCGCTGAAGATCGAG
AGCAGTCGCTAGGAGCGGTA
AGCAGTCGCTAAGAAGCTAG
AGCAGTCGCTTCCGGCCTCG
AGCAGTCGCTAGAGAAGGTT
AGCAGTCGCTCATACTCCGA
AGCAGTCGCTGCTAACTTGC
AGCAGTCGCTAATCCATCTT
AGCAGTCGCTGGCTGAGCTC
AGCAGTCGCTCCGATTCCTG
AGCAGTCGCTACCGCCAACC
AGCAGTCGCTTGGCCTGAAG
AGCAGTCGCTAACCTCATTC
AGCAGTCGCTATAAGGAGCA
AGCAGTCGCTCGAACGCCGG
AGCAGTCGCTGGTATGCTTG
AGCAGTCGCTAACCTGCGTA
AGCAGTCGCTGGCAGACGCC
AGCAGTCGCTTAGCCGTCAT
AGCAGTCGCTCCTGGAAGAG
AGCAGTCGCTGGAGGTTCTA
AGCAGTCGCTCTAGTAGTCT
AGCAGTCGCTATCATCAACG
AGCAGTCGCTACGCGAGATT
AGCAGTCGCTGAAGAGGCAT
AGCAGTCGCTGGTATCCGCC
AGCAGTCGCTAACTAGGCGC
AGCAGTCGCTTCGCTAAGCA
AGCAGTCGCTTATATACTAA
AGCAGTCGCTACTTGCTAGA
AGCAGTCGCTAACCATTGGA
AGCAGTCGCTTCGCGGTTGG
AGCAGTCGCTCGTAGTTACC
AGCAGTCGCTTCCAATCATC
AGCAGTCGCTAATCGATAAT
AGCAGTCGCTCCATTATCTA
AGCAGTCGCTTCAACGTAAG
AGCAGTCGCTTCTAATAGTA
AGCAGTCGCTAACCGCTGGT
AGCAGTCGCTGATCGCTTCT
AGCAGTCGCTCTAACTAGAT
AGCAGTCGCTGCTGGAACTT
AGCAGTCGCTAGGTTAGTTC
AGCAGTCGCTCATTCGACGG
AGCAGTCGCTCATTCAATCA
AGCAGTCGCTCGGATTAGAA
AGCAGTCGCTATCGGCTATC
AGCAGTCGCTCCTTGATCGT
AGCAGTCGCTACGAAGTCAA
AGCAGTCGCTTTACCTCGAC
AGCAGTCGCTGGAGGATAGC
AGCAGTCGCTGGCTCTCTAT
AGCAGTCGCTGGTTGGCGAC
AGCAGTCGCTGTAGATGCGC
AGCAGTCGCTAGGACTGCGA
AGCAGTCGCTGAGGCTTATT
AGCAGTCGCTACGGAGAATA
AGCAGTCGCTGACGAGGTTG
AGCAGTCGCTTTCTCTGAGA
AGCAGTCGCTTAGAATAGCC
AGCAGTCGCTTGGCAGAAGT
AGCAGTCGCTCGAAGGCATG
AGCAGTCGCTAGCGATCCGC
AGCAGTCGCTATGAGTTCTC
AGCAGTCGCTGTAGATCGTT
AGCAGTCGCTTCGGTAAGGC
AGCAGTCGCTACTCGACGCC
AGCAGTCGCTCGCCAGGCAT
AGCAGTCGCTATTAACTTAA
AGCAGTCGCTCTGGTTGGTT
AGCAGTCGCTCCTGCATCAA
AGCAGTCGCTGCTCGAATCA
AGCAGTCGCTCTTCATTAGA
AGCAGTCGCTAATTGAGAGA
AGCAGTCGCTACGCTTCTCT
AGCAGTCGCTCCATCGGACC
AGCAGTCGCTGAGGTCGGTT
AGCAGTCGCTACGATAGACT
AGCAGTCGCTCCTATCATAA
AGCAGTCGCTAATACCAGTT
AGCAGTCGCTCGTATTGAGA
AGCAGTCGCTCCGCGCAGGT
AGCAGTCGCTTCTGACGAGG
AGCAGTCGCTGGCTCGAGAT
AGCAGTCGCTAATCGAACTC
AGCAGTCGCTGTAGTTGGAT
AGCAGTCGCTATATGCCATC
AGCAGTCGCTGGCATCTACC
AGCAGTCGCTACGCGCTCCT
AGCAGTCGCTGCGGCCAATC
AGCAGTCGCTAATCCGGTCA
AGCAGTCGCTGCGGTTATTG
AGCAGTCGCTTAGCCAGCAA
AGCAGTCGCTACTCTACTGG
AGCAGTCGCTGATTCCGGAA
AGCAGTCGCTTCCTCTCCGT
AGCAGTCGCTGGACGACGCA
AGCAGTCGCTCCTAAGCGGT
AGCAGTCGCTAAGTACGTTA
AGCAGTCGCTTTCTCTACTA
AGCAGTCGCTAGCGTCGTAT
AGCAGTCGCTACGCGTATCG
AGCAGTCGCTCTATTAACCA
AGCAGTCGCTCATCCAGCCA
AGCAGTCGCTTCGGCGTCGT
AGCAGTCGCTCCTGAGAGCA
AGCAGTCGCTTGGCATAACG
AGCAGTCGCTATAACCGTTC
AGCAGTCGCTCGTCTATGAA
AGCAGTCGCTCGTAAGGAGT
AGCAGTCGCTGAATGAGGAG
AGCAGTCGCTCCAGGCTCTT
AGCAGTCGCTGACCAATGCG
AGCAGTCGCTCATGACTCAA
AGCAGTCGCTGATCCAGCGT
AGCAGTCGCTGGCTGCCTTA
AGCAGTCGCTGCCTGATATA
AGCAGTCGCTACCAGTATAA
AGCAGTCGCTTCTCTCATCC
AGCAGTCGCTAGGTCTATGG
AGCAGTCGCTCGAATCTCCT
AGCAGTCGCTAAGCATCCTA
AGCAGTCGCTAGGCCGGTAA
AGCAGTCGCTATCCATCAGG
AGCAGTCGCTAGGTAGAGCT
AGCAGTCGCTACTCCGCCAA
AGCAGTCGCTTGAGACTCTA
AGCAGTCGCTTTCTATAGAG
AGCAGTCGCTGCCTCAGCAT
AGCAGTCGCTTCCGCCGGTC
AGCAGTCGCTTTCGCTGCCT
AGCAGTCGCTAGCAAGAACC
AGCAGTCGCTGGCTATTCGA
AGCAGTCGCTCTGAAGAGAC
AGCAGTCGCTGCCATCAACT
AGCAGTCGCTCTCGGAGCAA
AGCAGTCGCTTTGCAGCATT
AGCAGTCGCTACGTTGAATG
AGCAGTCGCTGCGGAGTCGA
AGCAGTCGCTTCTAGTCAAG
AGCAGTCGCTATCTAGGTTC
AGCAGTCGCTTGCCTAACTT
AGCAGTCGCTGGATTCTATC
AGCAGTCGCTTTGATATGAA
AGCAGTCGCTTCTATCGGTA
AGCAGTCGCTGGCTTCTGGA
AGCAGTCGCTACTGGTAGAT
AGCAGTCGCTGGCGGTTGAC
AGCAGTCGCTCGGTCAAGAA
AGCAGTCGCTCGCTCCTAAC
AGCAGTCGCTATCCATGACT
AGCAGTCGCTAACCTGGTCT
AGCAGTCGCTACCGAAGACC
AGCAGTCGCTGGTACCGGCA
AGCAGTCGCTAAGCCAGTTA
AGCAGTCGCTTCTTGCCGAC
AGCAGTCGCTAAGACCGTTG
AGCAGTCGCTAGGTTAGCAT
AGCAGTCGCTTTCGCCTCCA
AGCAGTCGCTAGAGCCAAGG
AGCAGTCGCTAATACCATCC
AGCAGTCGCTAGCTCTCCTC
AGCAGTCGCTCTTGATTGCC
AGCAGTCGCTAGCTTATCCG
AGCAGTCGCTAAGAATCTGA
AGCAGTCGCTCATCTCTGCA
AGCAGTCGCTACCTGGCCAA
AGCAGTCGCTTAACTGGTTA
AGCAGTCGCTTTGCTAACGG
AGCAGTCGCTACTAGAGAGT
AGCAGTCGCTAATGCCGCTT
AGCAGTCGCTTATAGACGCA
AGCAGTCGCTTCAATCGCAT
AGCAGTCGCTTTCTTAATAA
AGCAGTCGCTGTCCTAGAGG
AGCAGTCGCTATATTGATAC
AGCAGTCGCTCCGCTGCCAG
AGCAGTCGCTCCTAGTACGT
AGCAGTCGCTCAATTACCGT
AGCAGTCGCTGGCCGTAGTC
AGCAGTCGCTCGATTACGGC
AGCAGTCGCTTAATGAACGA
AGCAGTCGCTCCGTTCCTTA
AGCAGTCGCTGGTACCATAT
AGCAGTCGCTCCGATTCGCA
AGCAGTCGCTATGGCTCTGC
AGCAGTCGCTGTATAATACG
AGCAGTCGCTATCAGCAAGT
AGCAGTCGCTGGCGAACTCG
AGCAGTCGCTTTAATTGAAT
AGCAGTCGCTTTAGGACCGG
AGCAGTCGCTAAGTAAGAGC
AGCAGTCGCTCCTTGGTCCA
AGCAGTCGCTCATCAGAATG
AGCAGTCGCTTTATAGCAGA
AGCAGTCGCTTTACTTGGAA
AGCAGTCGCTGCTCAGCCGG
AGCAGTCGCTACGTCCGCAG
AGCAGTCGCTTTGACTGACG
AGCAGTCGCTTTGCGAGGCA
AGCAGTCGCTTTCCAACCGC
AGCAGTCGCTTAACCTTCGG
AGCAGTCGCTTCAAGCCGAT
AGCAGTCGCTCTTGCAACCT
AGCAGTCGCTCCATCGCGAA
AGCAGTCGCTTAGACTTCTT
AGCAGTCGCTGTCCTTAAGA
AGCAGTCGCTAGTAACGGTC
AGCAGTCGCTGTTCGTCAGA
AGCAGTCGCTCGCCTAATGC
AGCAGTCGCTACCGGAATTA
AGCAGTCGCTTAGGCCATAG
AGCAGTCGCTTAACTCTTAG
AGCAGTCGCTTATGAGTTAA
AGCAGTCGCTTATCATGATC
AGCAGTCGCTGAGCATATGG
AGCAGTCGCTTAACGATCCA
AGCAGTCGCTCGGCGTAACT
AGCAGTCGCTCGTCGCAGCC
AGCAGTCGCTGTAGCTCCAT
AGCAGTCGCTTTGCCTTGGC
AGCAGTCGCTTGCTAATTCT
AGCAGTCGCTGTCCTACTTG
AGCAGTCGCTGGTAGGTTAG
AGCAGTCGCTGAGCATCATT
AGCAGTCGCTCCGCTCCGGC
AGCAGTCGCTTTCTTCCGGT
AGCAGTCGCTAGGAGAGAAC
AGCAGTCGCTTAACTCAATT
AGCAGTCGCTACTATAGGTT
AGCAGTCGCTCAAGATGCCG
AGCAGTCGCTAACGTCTAGT
AGCAGTCGCTAGGTATACTC
AGCAGTCGCTTTCATAGGAC
AGCAGTCGCTGGAGGCCTCC
AGCAGTCGCTTTCAATATAA
AGCAGTCGCTACGTCATATA
AGCAGTCGCTTTGACCAGGA
AGCAGTCGCTCGGTTGCGCG
AGCAGTCGCTCAAGGAGGTC
AGCAGTCGCTTTACGATGAA
AGCAGTCGCTTTGCTGGCAT
AGCAGTCGCTGAGGCATCAA
AGCAGTCGCTATTCGACCAA
AGCAGTCGCTGCCGTATGCT
AGCAGTCGCTCTGAACTGGT
AGCAGTCGCTCATAACCAGC
AGCAGTCGCTAAGTTGCCAT
AGCAGTCGCTAGGCCGCTCG
AGCAGTCGCTAGGTAATAGG
AGCAGTCGCTGTACTAGTAA
AGCAGTCGCTGCGCGGTAGT
AGCAGTCGCTCTGGATTAGT
AGCAGTCGCTTTGGATCCTT
AGCAGTCGCTTTGGAATCTC
AGCAGTCGCTACCTGGACGC
AGCAGTCGCTCCTGACGTTC
AGCAGTCGCTGCGTTCAGCT
AGCAGTCGCTTTAGCAATAA
AGCAGTCGCTTTGATGCTAT
AGCAGTCGCTCTCTGCGGCA
AGCAGTCGCTAATAATACCA
AGCAGTCGCTACGCCGTTCA
AGCAGTCGCTTTCGCTTACG
AGCAGTCGCTTACGGCTACG
AGCAGTCGCTTTCTTATCGA
AGCAGTCGCTTTCCATGGCA
AGCAGTCGCTAAGTAGTCAG
AGCAGTCGCTTCAGCTCTAA
AGCAGTCGCTCGAATAGATG
AGCAGTCGCTCGGAGATCCG
AGCAGTCGCTACCGCAGAAT
AGCAGTCGCTTCTCCTATAA
AGCAGTCGCTCAACCTATAT
AGCAGTCGCTAGTCGAGAAG
AGCAGTCGCTAAGACGGCCA
AGCAGTCGCTGCCAACGCCA
AGCAGTCGCTTCTACCATTA
AGCAGTCGCTCTTGCGGTCT
AGCAGTCGCTTTACGTATAC
AGCAGTCGCTCGATTGGTTA
AGCAGTCGCTACTTAACTAG
AGCAGTCGCTGCAGACCGGT
AGCAGTCGCTTGAGTCCAGA
AGCAGTCGCTTGGAGAATTC
AGCAGTCGCTACCAGCCTTA
AGCAGTCGCTGGCGAGCTTA
AGCAGTCGCTTCGAGGAGTA
AGCAGTCGCTCCTTACTCCT
AGCAGTCGCTTCAGACGAAC
AGCAGTCGCTCCGTCCAGTA
AGCAGTCGCTGTTCCGCTAA
AGCAGTCGCTCAGATTCGAT
AGCAGTCGCTTGCATATAAC
AGCAGTCGCTTAGGCAGATA
AGCAGTCGCTTATGCCGAGT
AGCAGTCGCTATAGTCGTAG
AGCAGTCGCTGGATGCAGCA
AGCAGTCGCTCCGCTATATT
AGCAGTCGCTATCGAGTCGC
AGCAGTCGCTGCGACGCAGA
AGCAGTCGCTAATGGTCGAC
AGCAGTCGCTTGGAACTAGA
AGCAGTCGCTGTCCAACTCA
AGCAGTCGCTGTTATGGATC
AGCAGTCGCTTTATAAGAAC
AGCAGTCGCTCAAGCTTCAT
AGCAGTCGCTCTGATTAAGA
AGCAGTCGCTTACTTACTTA
AGCAGTCGCTGGATCTGCAG
AGCAGTCGCTATGCAATATG
AGCAGTCGCTTTCCTAGACC
AGCAGTCGCTACTGCCGATA
AGCAGTCGCTTCCAGAAGGT
AGCAGTCGCTTTCAAGACCA
AGCAGTCGCTTATTACTCAT
AGCAGTCGCTAACTGATCTT
AGCAGTCGCTCCGCGGACCG
AGCAGTCGCTAATACGCAGG
AGCAGTCGCTGGTCGCGTCA
AGCAGTCGCTAATTATCAGC
AGCAGTCGCTCAGCTATCGT
AGCAGTCGCTATTGCGCTGA
AGCAGTCGCTTTGGTAGGCG
AGCAGTCGCTAGCTAAGGTA
AGCAGTCGCTTCGTAGAGAA
AGCAGTCGCTTGATGGCCTT
AGCAGTCGCTTGGAAGTACC
AGCAGTCGCTCTCCAAGGAT
AGCAGTCGCTAGATATATCG
AGCAGTCGCTCATGCTGGTT
AGCAGTCGCTTCCTCGAGTC
AGCAGTCGCTGCAAGGAATA
AGCAGTCGCTGGCATAGCTT
AGCAGTCGCTCTACGGTAGC
AGCAGTCGCTAGTAAGCATA
AGCAGTCGCTCGCCTCGAAC
AGCAGTCGCTTTAGGATCTA
AGCAGTCGCTACTACTGAAG
AGCAGTCGCTAATCTGGAGT
GCTCATTAAGTTCTCGCATG
GCTCATTAAGTCCTACCAGT
GCTCATTAAGGCGTTGGAGC
GCTCATTAAGGATCTTACGC
GCTCATTAAGCTGATGGTCA
GCTCATTAAGCCGAGAATCC
GCTCATTAAGGCCGCAACGA
GCTCATTAAGTGAGTCTGGC
GCTCATTAAGTGCGGACCTA
GCTCATTAAGACCTCGTTGA
GCTCATTAAGACGGAGGCGG
GCTCATTAAGTAGATCTACT
GCTCATTAAGAATTAAGACT
GCTCATTAAGCCATTGCGTT
GCTCATTAAGTTATTCATTC
GCTCATTAAGATCTCCGAAC
GCTCATTAAGTTGACTTCAG
GCTCATTAAGGGCAGGTATT
GCTCATTAAGAGAGCTATAA
GCTCATTAAGCTAAGAGAAG
GCTCATTAAGACTCAATAGG
GCTCATTAAGCTTGCGCCGC
GCTCATTAAGAATCGTAGCG
GCTCATTAAGGGTACTGCCT
GCTCATTAAGTAGAATTAAC
GCTCATTAAGGCCATTCTCC
GCTCATTAAGTGCCGGCAGA
GCTCATTAAGTTACCGAGGC
GCTCATTAAGATCATATTAG
GCTCATTAAGTGGTCAGCCA
GCTCATTAAGACTATGCAAT
GCTCATTAAGCGACGCGACT
GCTCATTAAGGATACGGAAC
GCTCATTAAGTTATCCGGAT
GCTCATTAAGTAGAGTAATA
GCTCATTAAGGCAGGTCCGT
GCTCATTAAGTCGGCCTTAC
GCTCATTAAGAGAACGTCTC
GCTCATTAAGCCAGTTCCAA
GCTCATTAAGGGCGTTAAGG
GCTCATTAAGACTTAACCTT
GCTCATTAAGCAACCGCTAA
GCTCATTAAGGACCTTGATA
GCTCATTAAGTCTGATACCA
GCTCATTAAGGAAGATCGAG
GCTCATTAAGAGGAGCGGTA
GCTCATTAAGAAGAAGCTAG
GCTCATTAAGTCCGGCCTCG
GCTCATTAAGAGAGAAGGTT
GCTCATTAAGCATACTCCGA
GCTCATTAAGGCTAACTTGC
GCTCATTAAGAATCCATCTT
GCTCATTAAGGGCTGAGCTC
GCTCATTAAGCCGATTCCTG
GCTCATTAAGACCGCCAACC
GCTCATTAAGTGGCCTGAAG
GCTCATTAAGAACCTCATTC
GCTCATTAAGATAAGGAGCA
GCTCATTAAGCGAACGCCGG
GCTCATTAAGGGTATGCTTG
GCTCATTAAGAACCTGCGTA
GCTCATTAAGGGCAGACGCC
GCTCATTAAGTAGCCGTCAT
GCTCATTAAGCCTGGAAGAG
GCTCATTAAGGGAGGTTCTA
GCTCATTAAGCTAGTAGTCT
GCTCATTAAGATCATCAACG
GCTCATTAAGACGCGAGATT
GCTCATTAAGGAAGAGGCAT
GCTCATTAAGGGTATCCGCC
GCTCATTAAGAACTAGGCGC
GCTCATTAAGTCGCTAAGCA
GCTCATTAAGTATATACTAA
GCTCATTAAGACTTGCTAGA
GCTCATTAAGAACCATTGGA
GCTCATTAAGTCGCGGTTGG
GCTCATTAAGCGTAGTTACC
GCTCATTAAGTCCAATCATC
GCTCATTAAGAATCGATAAT
GCTCATTAAGCCATTATCTA
GCTCATTAAGTCAACGTAAG
GCTCATTAAGTCTAATAGTA
GCTCATTAAGAACCGCTGGT
GCTCATTAAGGATCGCTTCT
GCTCATTAAGCTAACTAGAT
GCTCATTAAGGCTGGAACTT
GCTCATTAAGAGGTTAGTTC
GCTCATTAAGCATTCGACGG
GCTCATTAAGCATTCAATCA
GCTCATTAAGCGGATTAGAA
GCTCATTAAGATCGGCTATC
GCTCATTAAGCCTTGATCGT
GCTCATTAAGACGAAGTCAA
GCTCATTAAGTTACCTCGAC
GCTCATTAAGGGAGGATAGC
GCTCATTAAGGGCTCTCTAT
GCTCATTAAGGGTTGGCGAC
GCTCATTAAGGTAGATGCGC
GCTCATTAAGAGGACTGCGA
GCTCATTAAGGAGGCTTATT
GCTCATTAAGACGGAGAATA
GCTCATTAAGGACGAGGTTG
GCTCATTAAGTTCTCTGAGA
GCTCATTAAGTAGAATAGCC
GCTCATTAAGTGGCAGAAGT
GCTCATTAAGCGAAGGCATG
GCTCATTAAGAGCGATCCGC
GCTCATTAAGATGAGTTCTC
GCTCATTAAGGTAGATCGTT
GCTCATTAAGTCGGTAAGGC
GCTCATTAAGACTCGACGCC
GCTCATTAAGCGCCAGGCAT
GCTCATTAAGATTAACTTAA
GCTCATTAAGCTGGTTGGTT
GCTCATTAAGCCTGCATCAA
GCTCATTAAGGCTCGAATCA
GCTCATTAAGCTTCATTAGA
GCTCATTAAGAATTGAGAGA
GCTCATTAAGACGCTTCTCT
GCTCATTAAGCCATCGGACC
GCTCATTAAGGAGGTCGGTT
GCTCATTAAGACGATAGACT
GCTCATTAAGCCTATCATAA
GCTCATTAAGAATACCAGTT
GCTCATTAAGCGTATTGAGA
GCTCATTAAGCCGCGCAGGT
GCTCATTAAGTCTGACGAGG
GCTCATTAAGGGCTCGAGAT
GCTCATTAAGAATCGAACTC
GCTCATTAAGGTAGTTGGAT
GCTCATTAAGATATGCCATC
GCTCATTAAGGGCATCTACC
GCTCATTAAGACGCGCTCCT
GCTCATTAAGGCGGCCAATC
GCTCATTAAGAATCCGGTCA
GCTCATTAAGGCGGTTATTG
GCTCATTAAGTAGCCAGCAA
GCTCATTAAGACTCTACTGG
GCTCATTAAGGATTCCGGAA
GCTCATTAAGTCCTCTCCGT
GCTCATTAAGGGACGACGCA
GCTCATTAAGCCTAAGCGGT
GCTCATTAAGAAGTACGTTA
GCTCATTAAGTTCTCTACTA
GCTCATTAAGAGCGTCGTAT
GCTCATTAAGACGCGTATCG
GCTCATTAAGCTATTAACCA
GCTCATTAAGCATCCAGCCA
GCTCATTAAGTCGGCGTCGT
GCTCATTAAGCCTGAGAGCA
GCTCATTAAGTGGCATAACG
GCTCATTAAGATAACCGTTC
GCTCATTAAGCGTCTATGAA
GCTCATTAAGCGTAAGGAGT
GCTCATTAAGGAATGAGGAG
GCTCATTAAGCCAGGCTCTT
GCTCATTAAGGACCAATGCG
GCTCATTAAGCATGACTCAA
GCTCATTAAGGATCCAGCGT
GCTCATTAAGGGCTGCCTTA
GCTCATTAAGGCCTGATATA
GCTCATTAAGACCAGTATAA
GCTCATTAAGTCTCTCATCC
GCTCATTAAGAGGTCTATGG
GCTCATTAAGCGAATCTCCT
GCTCATTAAGAAGCATCCTA
GCTCATTAAGAGGCCGGTAA
GCTCATTAAGATCCATCAGG
GCTCATTAAGAGGTAGAGCT
GCTCATTAAGACTCCGCCAA
GCTCATTAAGTGAGACTCTA
GCTCATTAAGTTCTATAGAG
GCTCATTAAGGCCTCAGCAT
GCTCATTAAGTCCGCCGGTC
GCTCATTAAGTTCGCTGCCT
GCTCATTAAGAGCAAGAACC
GCTCATTAAGGGCTATTCGA
GCTCATTAAGCTGAAGAGAC
GCTCATTAAGGCCATCAACT
GCTCATTAAGCTCGGAGCAA
GCTCATTAAGTTGCAGCATT
GCTCATTAAGACGTTGAATG
GCTCATTAAGGCGGAGTCGA
GCTCATTAAGTCTAGTCAAG
GCTCATTAAGATCTAGGTTC
GCTCATTAAGTGCCTAACTT
GCTCATTAAGGGATTCTATC
GCTCATTAAGTTGATATGAA
GCTCATTAAGTCTATCGGTA
GCTCATTAAGGGCTTCTGGA
GCTCATTAAGACTGGTAGAT
GCTCATTAAGGGCGGTTGAC
GCTCATTAAGCGGTCAAGAA
GCTCATTAAGCGCTCCTAAC
GCTCATTAAGATCCATGACT
GCTCATTAAGAACCTGGTCT
GCTCATTAAGACCGAAGACC
GCTCATTAAGGGTACCGGCA
GCTCATTAAGAAGCCAGTTA
GCTCATTAAGTCTTGCCGAC
GCTCATTAAGAAGACCGTTG
GCTCATTAAGAGGTTAGCAT
GCTCATTAAGTTCGCCTCCA
GCTCATTAAGAGAGCCAAGG
GCTCATTAAGAATACCATCC
GCTCATTAAGAGCTCTCCTC
GCTCATTAAGCTTGATTGCC
GCTCATTAAGAGCTTATCCG
GCTCATTAAGAAGAATCTGA
GCTCATTAAGCATCTCTGCA
GCTCATTAAGACCTGGCCAA
GCTCATTAAGTAACTGGTTA
GCTCATTAAGTTGCTAACGG
GCTCATTAAGACTAGAGAGT
GCTCATTAAGAATGCCGCTT
GCTCATTAAGTATAGACGCA
GCTCATTAAGTCAATCGCAT
GCTCATTAAGTTCTTAATAA
GCTCATTAAGGTCCTAGAGG
GCTCATTAAGATATTGATAC
GCTCATTAAGCCGCTGCCAG
GCTCATTAAGCCTAGTACGT
GCTCATTAAGCAATTACCGT
GCTCATTAAGGGCCGTAGTC
GCTCATTAAGCGATTACGGC
GCTCATTAAGTAATGAACGA
GCTCATTAAGCCGTTCCTTA
GCTCATTAAGGGTACCATAT
GCTCATTAAGCCGATTCGCA
GCTCATTAAGATGGCTCTGC
GCTCATTAAGGTATAATACG
GCTCATTAAGATCAGCAAGT
GCTCATTAAGGGCGAACTCG
GCTCATTAAGTTAATTGAAT
GCTCATTAAGTTAGGACCGG
GCTCATTAAGAAGTAAGAGC
GCTCATTAAGCCTTGGTCCA
GCTCATTAAGCATCAGAATG
GCTCATTAAGTTATAGCAGA
GCTCATTAAGTTACTTGGAA
GCTCATTAAGGCTCAGCCGG
GCTCATTAAGACGTCCGCAG
GCTCATTAAGTTGACTGACG
GCTCATTAAGTTGCGAGGCA
GCTCATTAAGTTCCAACCGC
GCTCATTAAGTAACCTTCGG
GCTCATTAAGTCAAGCCGAT
GCTCATTAAGCTTGCAACCT
GCTCATTAAGCCATCGCGAA
GCTCATTAAGTAGACTTCTT
GCTCATTAAGGTCCTTAAGA
GCTCATTAAGAGTAACGGTC
GCTCATTAAGGTTCGTCAGA
GCTCATTAAGCGCCTAATGC
GCTCATTAAGACCGGAATTA
GCTCATTAAGTAGGCCATAG
GCTCATTAAGTAACTCTTAG
GCTCATTAAGTATGAGTTAA
GCTCATTAAGTATCATGATC
GCTCATTAAGGAGCATATGG
GCTCATTAAGTAACGATCCA
GCTCATTAAGCGGCGTAACT
GCTCATTAAGCGTCGCAGCC
GCTCATTAAGGTAGCTCCAT
GCTCATTAAGTTGCCTTGGC
GCTCATTAAGTGCTAATTCT
GCTCATTAAGGTCCTACTTG
GCTCATTAAGGGTAGGTTAG
GCTCATTAAGGAGCATCATT
GCTCATTAAGCCGCTCCGGC
GCTCATTAAGTTCTTCCGGT
GCTCATTAAGAGGAGAGAAC
GCTCATTAAGTAACTCAATT
GCTCATTAAGACTATAGGTT
GCTCATTAAGCAAGATGCCG
GCTCATTAAGAACGTCTAGT
GCTCATTAAGAGGTATACTC
GCTCATTAAGTTCATAGGAC
GCTCATTAAGGGAGGCCTCC
GCTCATTAAGTTCAATATAA
GCTCATTAAGACGTCATATA
GCTCATTAAGTTGACCAGGA
GCTCATTAAGCGGTTGCGCG
GCTCATTAAGCAAGGAGGTC
GCTCATTAAGTTACGATGAA
GCTCATTAAGTTGCTGGCAT
GCTCATTAAGGAGGCATCAA
GCTCATTAAGATTCGACCAA
GCTCATTAAGGCCGTATGCT
GCTCATTAAGCTGAACTGGT
GCTCATTAAGCATAACCAGC
GCTCATTAAGAAGTTGCCAT
GCTCATTAAGAGGCCGCTCG
GCTCATTAAGAGGTAATAGG
GCTCATTAAGGTACTAGTAA
GCTCATTAAGGCGCGGTAGT
GCTCATTAAGCTGGATTAGT
GCTCATTAAGTTGGATCCTT
GCTCATTAAGTTGGAATCTC
GCTCATTAAGACCTGGACGC
GCTCATTAAGCCTGACGTTC
GCTCATTAAGGCGTTCAGCT
GCTCATTAAGTTAGCAATAA
GCTCATTAAGTTGATGCTAT
GCTCATTAAGCTCTGCGGCA
GCTCATTAAGAATAATACCA
GCTCATTAAGACGCCGTTCA
GCTCATTAAGTTCGCTTACG
GCTCATTAAGTACGGCTACG
GCTCATTAAGTTCTTATCGA
GCTCATTAAGTTCCATGGCA
GCTCATTAAGAAGTAGTCAG
GCTCATTAAGTCAGCTCTAA
GCTCATTAAGCGAATAGATG
GCTCATTAAGCGGAGATCCG
GCTCATTAAGACCGCAGAAT
GCTCATTAAGTCTCCTATAA
GCTCATTAAGCAACCTATAT
GCTCATTAAGAGTCGAGAAG
GCTCATTAAGAAGACGGCCA
GCTCATTAAGGCCAACGCCA
GCTCATTAAGTCTACCATTA
GCTCATTAAGCTTGCGGTCT
GCTCATTAAGTTACGTATAC
GCTCATTAAGCGATTGGTTA
GCTCATTAAGACTTAACTAG
GCTCATTAAGGCAGACCGGT
GCTCATTAAGTGAGTCCAGA
GCTCATTAAGTGGAGAATTC
GCTCATTAAGACCAGCCTTA
GCTCATTAAGGGCGAGCTTA
GCTCATTAAGTCGAGGAGTA
GCTCATTAAGCCTTACTCCT
GCTCATTAAGTCAGACGAAC
GCTCATTAAGCCGTCCAGTA
GCTCATTAAGGTTCCGCTAA
GCTCATTAAGCAGATTCGAT
GCTCATTAAGTGCATATAAC
GCTCATTAAGTAGGCAGATA
GCTCATTAAGTATGCCGAGT
GCTCATTAAGATAGTCGTAG
GCTCATTAAGGGATGCAGCA
GCTCATTAAGCCGCTATATT
GCTCATTAAGATCGAGTCGC
GCTCATTAAGGCGACGCAGA
GCTCATTAAGAATGGTCGAC
GCTCATTAAGTGGAACTAGA
GCTCATTAAGGTCCAACTCA
GCTCATTAAGGTTATGGATC
GCTCATTAAGTTATAAGAAC
GCTCATTAAGCAAGCTTCAT
GCTCATTAAGCTGATTAAGA
GCTCATTAAGTACTTACTTA
GCTCATTAAGGGATCTGCAG
GCTCATTAAGATGCAATATG
GCTCATTAAGTTCCTAGACC
GCTCATTAAGACTGCCGATA
GCTCATTAAGTCCAGAAGGT
GCTCATTAAGTTCAAGACCA
GCTCATTAAGTATTACTCAT
GCTCATTAAGAACTGATCTT
GCTCATTAAGCCGCGGACCG
GCTCATTAAGAATACGCAGG
GCTCATTAAGGGTCGCGTCA
GCTCATTAAGAATTATCAGC
GCTCATTAAGCAGCTATCGT
GCTCATTAAGATTGCGCTGA
GCTCATTAAGTTGGTAGGCG
GCTCATTAAGAGCTAAGGTA
GCTCATTAAGTCGTAGAGAA
GCTCATTAAGTGATGGCCTT
GCTCATTAAGTGGAAGTACC
GCTCATTAAGCTCCAAGGAT
GCTCATTAAGAGATATATCG
GCTCATTAAGCATGCTGGTT
GCTCATTAAGTCCTCGAGTC
GCTCATTAAGGCAAGGAATA
GCTCATTAAGGGCATAGCTT
GCTCATTAAGCTACGGTAGC
GCTCATTAAGAGTAAGCATA
GCTCATTAAGCGCCTCGAAC
GCTCATTAAGTTAGGATCTA
GCTCATTAAGACTACTGAAG
GCTCATTAAGAATCTGGAGT
GAGAGGAATTTTCTCGCATG
GAGAGGAATTTCCTACCAGT
GAGAGGAATTGCGTTGGAGC
GAGAGGAATTGATCTTACGC
GAGAGGAATTCTGATGGTCA
GAGAGGAATTCCGAGAATCC
GAGAGGAATTGCCGCAACGA
GAGAGGAATTTGAGTCTGGC
GAGAGGAATTTGCGGACCTA
GAGAGGAATTACCTCGTTGA
GAGAGGAATTACGGAGGCGG
GAGAGGAATTTAGATCTACT
GAGAGGAATTAATTAAGACT
GAGAGGAATTCCATTGCGTT
GAGAGGAATTTTATTCATTC
GAGAGGAATTATCTCCGAAC
GAGAGGAATTTTGACTTCAG
GAGAGGAATTGGCAGGTATT
GAGAGGAATTAGAGCTATAA
GAGAGGAATTCTAAGAGAAG
GAGAGGAATTACTCAATAGG
GAGAGGAATTCTTGCGCCGC
GAGAGGAATTAATCGTAGCG
GAGAGGAATTGGTACTGCCT
GAGAGGAATTTAGAATTAAC
GAGAGGAATTGCCATTCTCC
GAGAGGAATTTGCCGGCAGA
GAGAGGAATTTTACCGAGGC
GAGAGGAATTATCATATTAG
GAGAGGAATTTGGTCAGCCA
GAGAGGAATTACTATGCAAT
GAGAGGAATTCGACGCGACT
GAGAGGAATTGATACGGAAC
GAGAGGAATTTTATCCGGAT
GAGAGGAATTTAGAGTAATA
GAGAGGAATTGCAGGTCCGT
GAGAGGAATTTCGGCCTTAC
GAGAGGAATTAGAACGTCTC
GAGAGGAATTCCAGTTCCAA
GAGAGGAATTGGCGTTAAGG
GAGAGGAATTACTTAACCTT
GAGAGGAATTCAACCGCTAA
GAGAGGAATTGACCTTGATA
GAGAGGAATTTCTGATACCA
GAGAGGAATTGAAGATCGAG
GAGAGGAATTAGGAGCGGTA
GAGAGGAATTAAGAAGCTAG
GAGAGGAATTTCCGGCCTCG
GAGAGGAATTAGAGAAGGTT
GAGAGGAATTCATACTCCGA
GAGAGGAATTGCTAACTTGC
GAGAGGAATTAATCCATCTT
GAGAGGAATTGGCTGAGCTC
GAGAGGAATTCCGATTCCTG
GAGAGGAATTACCGCCAACC
GAGAGGAATTTGGCCTGAAG
GAGAGGAATTAACCTCATTC
GAGAGGAATTATAAGGAGCA
GAGAGGAATTCGAACGCCGG
GAGAGGAATTGGTATGCTTG
GAGAGGAATTAACCTGCGTA
GAGAGGAATTGGCAGACGCC
GAGAGGAATTTAGCCGTCAT
GAGAGGAATTCCTGGAAGAG
GAGAGGAATTGGAGGTTCTA
GAGAGGAATTCTAGTAGTCT
GAGAGGAATTATCATCAACG
GAGAGGAATTACGCGAGATT
GAGAGGAATTGAAGAGGCAT
GAGAGGAATTGGTATCCGCC
GAGAGGAATTAACTAGGCGC
GAGAGGAATTTCGCTAAGCA
GAGAGGAATTTATATACTAA
GAGAGGAATTACTTGCTAGA
GAGAGGAATTAACCATTGGA
GAGAGGAATTTCGCGGTTGG
GAGAGGAATTCGTAGTTACC
GAGAGGAATTTCCAATCATC
GAGAGGAATTAATCGATAAT
GAGAGGAATTCCATTATCTA
GAGAGGAATTTCAACGTAAG
GAGAGGAATTTCTAATAGTA
GAGAGGAATTAACCGCTGGT
GAGAGGAATTGATCGCTTCT
GAGAGGAATTCTAACTAGAT
GAGAGGAATTGCTGGAACTT
GAGAGGAATTAGGTTAGTTC
GAGAGGAATTCATTCGACGG
GAGAGGAATTCATTCAATCA
GAGAGGAATTCGGATTAGAA
GAGAGGAATTATCGGCTATC
GAGAGGAATTCCTTGATCGT
GAGAGGAATTACGAAGTCAA
GAGAGGAATTTTACCTCGAC
GAGAGGAATTGGAGGATAGC
GAGAGGAATTGGCTCTCTAT
GAGAGGAATTGGTTGGCGAC
GAGAGGAATTGTAGATGCGC
GAGAGGAATTAGGACTGCGA
GAGAGGAATTGAGGCTTATT
GAGAGGAATTACGGAGAATA
GAGAGGAATTGACGAGGTTG
GAGAGGAATTTTCTCTGAGA
GAGAGGAATTTAGAATAGCC
GAGAGGAATTTGGCAGAAGT
GAGAGGAATTCGAAGGCATG
GAGAGGAATTAGCGATCCGC
GAGAGGAATTATGAGTTCTC
GAGAGGAATTGTAGATCGTT
GAGAGGAATTTCGGTAAGGC
GAGAGGAATTACTCGACGCC
GAGAGGAATTCGCCAGGCAT
GAGAGGAATTATTAACTTAA
GAGAGGAATTCTGGTTGGTT
GAGAGGAATTCCTGCATCAA
GAGAGGAATTGCTCGAATCA
GAGAGGAATTCTTCATTAGA
GAGAGGAATTAATTGAGAGA
GAGAGGAATTACGCTTCTCT
GAGAGGAATTCCATCGGACC
GAGAGGAATTGAGGTCGGTT
GAGAGGAATTACGATAGACT
GAGAGGAATTCCTATCATAA
GAGAGGAATTAATACCAGTT
GAGAGGAATTCGTATTGAGA
GAGAGGAATTCCGCGCAGGT
GAGAGGAATTTCTGACGAGG
GAGAGGAATTGGCTCGAGAT
GAGAGGAATTAATCGAACTC
GAGAGGAATTGTAGTTGGAT
GAGAGGAATTATATGCCATC
GAGAGGAATTGGCATCTACC
GAGAGGAATTACGCGCTCCT
GAGAGGAATTGCGGCCAATC
GAGAGGAATTAATCCGGTCA
GAGAGGAATTGCGGTTATTG
GAGAGGAATTTAGCCAGCAA
GAGAGGAATTACTCTACTGG
GAGAGGAATTGATTCCGGAA
GAGAGGAATTTCCTCTCCGT
GAGAGGAATTGGACGACGCA
GAGAGGAATTCCTAAGCGGT
GAGAGGAATTAAGTACGTTA
GAGAGGAATTTTCTCTACTA
GAGAGGAATTAGCGTCGTAT
GAGAGGAATTACGCGTATCG
GAGAGGAATTCTATTAACCA
GAGAGGAATTCATCCAGCCA
GAGAGGAATTTCGGCGTCGT
GAGAGGAATTCCTGAGAGCA
GAGAGGAATTTGGCATAACG
GAGAGGAATTATAACCGTTC
GAGAGGAATTCGTCTATGAA
GAGAGGAATTCGTAAGGAGT
GAGAGGAATTGAATGAGGAG
GAGAGGAATTCCAGGCTCTT
GAGAGGAATTGACCAATGCG
GAGAGGAATTCATGACTCAA
GAGAGGAATTGATCCAGCGT
GAGAGGAATTGGCTGCCTTA
GAGAGGAATTGCCTGATATA
GAGAGGAATTACCAGTATAA
GAGAGGAATTTCTCTCATCC
GAGAGGAATTAGGTCTATGG
GAGAGGAATTCGAATCTCCT
GAGAGGAATTAAGCATCCTA
GAGAGGAATTAGGCCGGTAA
GAGAGGAATTATCCATCAGG
GAGAGGAATTAGGTAGAGCT
GAGAGGAATTACTCCGCCAA
GAGAGGAATTTGAGACTCTA
GAGAGGAATTTTCTATAGAG
GAGAGGAATTGCCTCAGCAT
GAGAGGAATTTCCGCCGGTC
GAGAGGAATTTTCGCTGCCT
GAGAGGAATTAGCAAGAACC
GAGAGGAATTGGCTATTCGA
GAGAGGAATTCTGAAGAGAC
GAGAGGAATTGCCATCAACT
GAGAGGAATTCTCGGAGCAA
GAGAGGAATTTTGCAGCATT
GAGAGGAATTACGTTGAATG
GAGAGGAATTGCGGAGTCGA
GAGAGGAATTTCTAGTCAAG
GAGAGGAATTATCTAGGTTC
GAGAGGAATTTGCCTAACTT
GAGAGGAATTGGATTCTATC
GAGAGGAATTTTGATATGAA
GAGAGGAATTTCTATCGGTA
GAGAGGAATTGGCTTCTGGA
GAGAGGAATTACTGGTAGAT
GAGAGGAATTGGCGGTTGAC
GAGAGGAATTCGGTCAAGAA
GAGAGGAATTCGCTCCTAAC
GAGAGGAATTATCCATGACT
GAGAGGAATTAACCTGGTCT
GAGAGGAATTACCGAAGACC
GAGAGGAATTGGTACCGGCA
GAGAGGAATTAAGCCAGTTA
GAGAGGAATTTCTTGCCGAC
GAGAGGAATTAAGACCGTTG
GAGAGGAATTAGGTTAGCAT
GAGAGGAATTTTCGCCTCCA
GAGAGGAATTAGAGCCAAGG
GAGAGGAATTAATACCATCC
GAGAGGAATTAGCTCTCCTC
GAGAGGAATTCTTGATTGCC
GAGAGGAATTAGCTTATCCG
GAGAGGAATTAAGAATCTGA
GAGAGGAATTCATCTCTGCA
GAGAGGAATTACCTGGCCAA
GAGAGGAATTTAACTGGTTA
GAGAGGAATTTTGCTAACGG
GAGAGGAATTACTAGAGAGT
GAGAGGAATTAATGCCGCTT
GAGAGGAATTTATAGACGCA
GAGAGGAATTTCAATCGCAT
GAGAGGAATTTTCTTAATAA
GAGAGGAATTGTCCTAGAGG
GAGAGGAATTATATTGATAC
GAGAGGAATTCCGCTGCCAG
GAGAGGAATTCCTAGTACGT
GAGAGGAATTCAATTACCGT
GAGAGGAATTGGCCGTAGTC
GAGAGGAATTCGATTACGGC
GAGAGGAATTTAATGAACGA
GAGAGGAATTCCGTTCCTTA
GAGAGGAATTGGTACCATAT
GAGAGGAATTCCGATTCGCA
GAGAGGAATTATGGCTCTGC
GAGAGGAATTGTATAATACG
GAGAGGAATTATCAGCAAGT
GAGAGGAATTGGCGAACTCG
GAGAGGAATTTTAATTGAAT
GAGAGGAATTTTAGGACCGG
GAGAGGAATTAAGTAAGAGC
GAGAGGAATTCCTTGGTCCA
GAGAGGAATTCATCAGAATG
GAGAGGAATTTTATAGCAGA
GAGAGGAATTTTACTTGGAA
GAGAGGAATTGCTCAGCCGG
GAGAGGAATTACGTCCGCAG
GAGAGGAATTTTGACTGACG
GAGAGGAATTTTGCGAGGCA
GAGAGGAATTTTCCAACCGC
GAGAGGAATTTAACCTTCGG
GAGAGGAATTTCAAGCCGAT
GAGAGGAATTCTTGCAACCT
GAGAGGAATTCCATCGCGAA
GAGAGGAATTTAGACTTCTT
GAGAGGAATTGTCCTTAAGA
GAGAGGAATTAGTAACGGTC
GAGAGGAATTGTTCGTCAGA
GAGAGGAATTCGCCTAATGC
GAGAGGAATTACCGGAATTA
GAGAGGAATTTAGGCCATAG
GAGAGGAATTTAACTCTTAG
GAGAGGAATTTATGAGTTAA
GAGAGGAATTTATCATGATC
GAGAGGAATTGAGCATATGG
GAGAGGAATTTAACGATCCA
GAGAGGAATTCGGCGTAACT
GAGAGGAATTCGTCGCAGCC
GAGAGGAATTGTAGCTCCAT
GAGAGGAATTTTGCCTTGGC
GAGAGGAATTTGCTAATTCT
GAGAGGAATTGTCCTACTTG
GAGAGGAATTGGTAGGTTAG
GAGAGGAATTGAGCATCATT
GAGAGGAATTCCGCTCCGGC
GAGAGGAATTTTCTTCCGGT
GAGAGGAATTAGGAGAGAAC
GAGAGGAATTTAACTCAATT
GAGAGGAATTACTATAGGTT
GAGAGGAATTCAAGATGCCG
GAGAGGAATTAACGTCTAGT
GAGAGGAATTAGGTATACTC
GAGAGGAATTTTCATAGGAC
GAGAGGAATTGGAGGCCTCC
GAGAGGAATTTTCAATATAA
GAGAGGAATTACGTCATATA
GAGAGGAATTTTGACCAGGA
GAGAGGAATTCGGTTGCGCG
GAGAGGAATTCAAGGAGGTC
GAGAGGAATTTTACGATGAA
GAGAGGAATTTTGCTGGCAT
GAGAGGAATTGAGGCATCAA
GAGAGGAATTATTCGACCAA
GAGAGGAATTGCCGTATGCT
GAGAGGAATTCTGAACTGGT
GAGAGGAATTCATAACCAGC
GAGAGGAATTAAGTTGCCAT
GAGAGGAATTAGGCCGCTCG
GAGAGGAATTAGGTAATAGG
GAGAGGAATTGTACTAGTAA
GAGAGGAATTGCGCGGTAGT
GAGAGGAATTCTGGATTAGT
GAGAGGAATTTTGGATCCTT
GAGAGGAATTTTGGAATCTC
GAGAGGAATTACCTGGACGC
GAGAGGAATTCCTGACGTTC
GAGAGGAATTGCGTTCAGCT
GAGAGGAATTTTAGCAATAA
GAGAGGAATTTTGATGCTAT
GAGAGGAATTCTCTGCGGCA
GAGAGGAATTAATAATACCA
GAGAGGAATTACGCCGTTCA
GAGAGGAATTTTCGCTTACG
GAGAGGAATTTACGGCTACG
GAGAGGAATTTTCTTATCGA
GAGAGGAATTTTCCATGGCA
GAGAGGAATTAAGTAGTCAG
GAGAGGAATTTCAGCTCTAA
GAGAGGAATTCGAATAGATG
GAGAGGAATTCGGAGATCCG
GAGAGGAATTACCGCAGAAT
GAGAGGAATTTCTCCTATAA
GAGAGGAATTCAACCTATAT
GAGAGGAATTAGTCGAGAAG
GAGAGGAATTAAGACGGCCA
GAGAGGAATTGCCAACGCCA
GAGAGGAATTTCTACCATTA
GAGAGGAATTCTTGCGGTCT
GAGAGGAATTTTACGTATAC
GAGAGGAATTCGATTGGTTA
GAGAGGAATTACTTAACTAG
GAGAGGAATTGCAGACCGGT
GAGAGGAATTTGAGTCCAGA
GAGAGGAATTTGGAGAATTC
GAGAGGAATTACCAGCCTTA
GAGAGGAATTGGCGAGCTTA
GAGAGGAATTTCGAGGAGTA
GAGAGGAATTCCTTACTCCT
GAGAGGAATTTCAGACGAAC
GAGAGGAATTCCGTCCAGTA
GAGAGGAATTGTTCCGCTAA
GAGAGGAATTCAGATTCGAT
GAGAGGAATTTGCATATAAC
GAGAGGAATTTAGGCAGATA
GAGAGGAATTTATGCCGAGT
GAGAGGAATTATAGTCGTAG
GAGAGGAATTGGATGCAGCA
GAGAGGAATTCCGCTATATT
GAGAGGAATTATCGAGTCGC
GAGAGGAATTGCGACGCAGA
GAGAGGAATTAATGGTCGAC
GAGAGGAATTTGGAACTAGA
GAGAGGAATTGTCCAACTCA
GAGAGGAATTGTTATGGATC
GAGAGGAATTTTATAAGAAC
GAGAGGAATTCAAGCTTCAT
GAGAGGAATTCTGATTAAGA
GAGAGGAATTTACTTACTTA
GAGAGGAATTGGATCTGCAG
GAGAGGAATTATGCAATATG
GAGAGGAATTTTCCTAGACC
GAGAGGAATTACTGCCGATA
GAGAGGAATTTCCAGAAGGT
GAGAGGAATTTTCAAGACCA
GAGAGGAATTTATTACTCAT
GAGAGGAATTAACTGATCTT
GAGAGGAATTCCGCGGACCG
GAGAGGAATTAATACGCAGG
GAGAGGAATTGGTCGCGTCA
GAGAGGAATTAATTATCAGC
GAGAGGAATTCAGCTATCGT
GAGAGGAATTATTGCGCTGA
GAGAGGAATTTTGGTAGGCG
GAGAGGAATTAGCTAAGGTA
GAGAGGAATTTCGTAGAGAA
GAGAGGAATTTGATGGCCTT
GAGAGGAATTTGGAAGTACC
GAGAGGAATTCTCCAAGGAT
GAGAGGAATTAGATATATCG
GAGAGGAATTCATGCTGGTT
GAGAGGAATTTCCTCGAGTC
GAGAGGAATTGCAAGGAATA
GAGAGGAATTGGCATAGCTT
GAGAGGAATTCTACGGTAGC
GAGAGGAATTAGTAAGCATA
GAGAGGAATTCGCCTCGAAC
GAGAGGAATTTTAGGATCTA
GAGAGGAATTACTACTGAAG
GAGAGGAATTAATCTGGAGT
GGAGACCAGCTTCTCGCATG
GGAGACCAGCTCCTACCAGT
GGAGACCAGCGCGTTGGAGC
GGAGACCAGCGATCTTACGC
GGAGACCAGCCTGATGGTCA
GGAGACCAGCCCGAGAATCC
GGAGACCAGCGCCGCAACGA
GGAGACCAGCTGAGTCTGGC
GGAGACCAGCTGCGGACCTA
GGAGACCAGCACCTCGTTGA
GGAGACCAGCACGGAGGCGG
GGAGACCAGCTAGATCTACT
GGAGACCAGCAATTAAGACT
GGAGACCAGCCCATTGCGTT
GGAGACCAGCTTATTCATTC
GGAGACCAGCATCTCCGAAC
GGAGACCAGCTTGACTTCAG
GGAGACCAGCGGCAGGTATT
GGAGACCAGCAGAGCTATAA
GGAGACCAGCCTAAGAGAAG
GGAGACCAGCACTCAATAGG
GGAGACCAGCCTTGCGCCGC
GGAGACCAGCAATCGTAGCG
GGAGACCAGCGGTACTGCCT
GGAGACCAGCTAGAATTAAC
GGAGACCAGCGCCATTCTCC
GGAGACCAGCTGCCGGCAGA
GGAGACCAGCTTACCGAGGC
GGAGACCAGCATCATATTAG
GGAGACCAGCTGGTCAGCCA
GGAGACCAGCACTATGCAAT
GGAGACCAGCCGACGCGACT
GGAGACCAGCGATACGGAAC
GGAGACCAGCTTATCCGGAT
GGAGACCAGCTAGAGTAATA
GGAGACCAGCGCAGGTCCGT
GGAGACCAGCTCGGCCTTAC
GGAGACCAGCAGAACGTCTC
GGAGACCAGCCCAGTTCCAA
GGAGACCAGCGGCGTTAAGG
GGAGACCAGCACTTAACCTT
GGAGACCAGCCAACCGCTAA
GGAGACCAGCGACCTTGATA
GGAGACCAGCTCTGATACCA
GGAGACCAGCGAAGATCGAG
GGAGACCAGCAGGAGCGGTA
GGAGACCAGCAAGAAGCTAG
GGAGACCAGCTCCGGCCTCG
GGAGACCAGCAGAGAAGGTT
GGAGACCAGCCATACTCCGA
GGAGACCAGCGCTAACTTGC
GGAGACCAGCAATCCATCTT
GGAGACCAGCGGCTGAGCTC
GGAGACCAGCCCGATTCCTG
GGAGACCAGCACCGCCAACC
GGAGACCAGCTGGCCTGAAG
GGAGACCAGCAACCTCATTC
GGAGACCAGCATAAGGAGCA
GGAGACCAGCCGAACGCCGG
GGAGACCAGCGGTATGCTTG
GGAGACCAGCAACCTGCGTA
GGAGACCAGCGGCAGACGCC
GGAGACCAGCTAGCCGTCAT
GGAGACCAGCCCTGGAAGAG
GGAGACCAGCGGAGGTTCTA
GGAGACCAGCCTAGTAGTCT
GGAGACCAGCATCATCAACG
GGAGACCAGCACGCGAGATT
GGAGACCAGCGAAGAGGCAT
GGAGACCAGCGGTATCCGCC
GGAGACCAGCAACTAGGCGC
GGAGACCAGCTCGCTAAGCA
GGAGACCAGCTATATACTAA
GGAGACCAGCACTTGCTAGA
GGAGACCAGCAACCATTGGA
GGAGACCAGCTCGCGGTTGG
GGAGACCAGCCGTAGTTACC
GGAGACCAGCTCCAATCATC
GGAGACCAGCAATCGATAAT
GGAGACCAGCCCATTATCTA
GGAGACCAGCTCAACGTAAG
GGAGACCAGCTCTAATAGTA
GGAGACCAGCAACCGCTGGT
GGAGACCAGCGATCGCTTCT
GGAGACCAGCCTAACTAGAT
GGAGACCAGCGCTGGAACTT
GGAGACCAGCAGGTTAGTTC
GGAGACCAGCCATTCGACGG
GGAGACCAGCCATTCAATCA
GGAGACCAGCCGGATTAGAA
GGAGACCAGCATCGGCTATC
GGAGACCAGCCCTTGATCGT
GGAGACCAGCACGAAGTCAA
GGAGACCAGCTTACCTCGAC
GGAGACCAGCGGAGGATAGC
GGAGACCAGCGGCTCTCTAT
GGAGACCAGCGGTTGGCGAC
GGAGACCAGCGTAGATGCGC
GGAGACCAGCAGGACTGCGA
GGAGACCAGCGAGGCTTATT
GGAGACCAGCACGGAGAATA
GGAGACCAGCGACGAGGTTG
GGAGACCAGCTTCTCTGAGA
GGAGACCAGCTAGAATAGCC
GGAGACCAGCTGGCAGAAGT
GGAGACCAGCCGAAGGCATG
GGAGACCAGCAGCGATCCGC
GGAGACCAGCATGAGTTCTC
GGAGACCAGCGTAGATCGTT
GGAGACCAGCTCGGTAAGGC
GGAGACCAGCACTCGACGCC
GGAGACCAGCCGCCAGGCAT
GGAGACCAGCATTAACTTAA
GGAGACCAGCCTGGTTGGTT
GGAGACCAGCCCTGCATCAA
GGAGACCAGCGCTCGAATCA
GGAGACCAGCCTTCATTAGA
GGAGACCAGCAATTGAGAGA
GGAGACCAGCACGCTTCTCT
GGAGACCAGCCCATCGGACC
GGAGACCAGCGAGGTCGGTT
GGAGACCAGCACGATAGACT
GGAGACCAGCCCTATCATAA
GGAGACCAGCAATACCAGTT
GGAGACCAGCCGTATTGAGA
GGAGACCAGCCCGCGCAGGT
GGAGACCAGCTCTGACGAGG
GGAGACCAGCGGCTCGAGAT
GGAGACCAGCAATCGAACTC
GGAGACCAGCGTAGTTGGAT
GGAGACCAGCATATGCCATC
GGAGACCAGCGGCATCTACC
GGAGACCAGCACGCGCTCCT
GGAGACCAGCGCGGCCAATC
GGAGACCAGCAATCCGGTCA
GGAGACCAGCGCGGTTATTG
GGAGACCAGCTAGCCAGCAA
GGAGACCAGCACTCTACTGG
GGAGACCAGCGATTCCGGAA
GGAGACCAGCTCCTCTCCGT
GGAGACCAGCGGACGACGCA
GGAGACCAGCCCTAAGCGGT
GGAGACCAGCAAGTACGTTA
GGAGACCAGCTTCTCTACTA
GGAGACCAGCAGCGTCGTAT
GGAGACCAGCACGCGTATCG
GGAGACCAGCCTATTAACCA
GGAGACCAGCCATCCAGCCA
GGAGACCAGCTCGGCGTCGT
GGAGACCAGCCCTGAGAGCA
GGAGACCAGCTGGCATAACG
GGAGACCAGCATAACCGTTC
GGAGACCAGCCGTCTATGAA
GGAGACCAGCCGTAAGGAGT
GGAGACCAGCGAATGAGGAG
GGAGACCAGCCCAGGCTCTT
GGAGACCAGCGACCAATGCG
GGAGACCAGCCATGACTCAA
GGAGACCAGCGATCCAGCGT
GGAGACCAGCGGCTGCCTTA
GGAGACCAGCGCCTGATATA
GGAGACCAGCACCAGTATAA
GGAGACCAGCTCTCTCATCC
GGAGACCAGCAGGTCTATGG
GGAGACCAGCCGAATCTCCT
GGAGACCAGCAAGCATCCTA
GGAGACCAGCAGGCCGGTAA
GGAGACCAGCATCCATCAGG
GGAGACCAGCAGGTAGAGCT
GGAGACCAGCACTCCGCCAA
GGAGACCAGCTGAGACTCTA
GGAGACCAGCTTCTATAGAG
GGAGACCAGCGCCTCAGCAT
GGAGACCAGCTCCGCCGGTC
GGAGACCAGCTTCGCTGCCT
GGAGACCAGCAGCAAGAACC
GGAGACCAGCGGCTATTCGA
GGAGACCAGCCTGAAGAGAC
GGAGACCAGCGCCATCAACT
GGAGACCAGCCTCGGAGCAA
GGAGACCAGCTTGCAGCATT
GGAGACCAGCACGTTGAATG
GGAGACCAGCGCGGAGTCGA
GGAGACCAGCTCTAGTCAAG
GGAGACCAGCATCTAGGTTC
GGAGACCAGCTGCCTAACTT
GGAGACCAGCGGATTCTATC
GGAGACCAGCTTGATATGAA
GGAGACCAGCTCTATCGGTA
GGAGACCAGCGGCTTCTGGA
GGAGACCAGCACTGGTAGAT
GGAGACCAGCGGCGGTTGAC
GGAGACCAGCCGGTCAAGAA
GGAGACCAGCCGCTCCTAAC
GGAGACCAGCATCCATGACT
GGAGACCAGCAACCTGGTCT
GGAGACCAGCACCGAAGACC
GGAGACCAGCGGTACCGGCA
GGAGACCAGCAAGCCAGTTA
GGAGACCAGCTCTTGCCGAC
GGAGACCAGCAAGACCGTTG
GGAGACCAGCAGGTTAGCAT
GGAGACCAGCTTCGCCTCCA
GGAGACCAGCAGAGCCAAGG
GGAGACCAGCAATACCATCC
GGAGACCAGCAGCTCTCCTC
GGAGACCAGCCTTGATTGCC
GGAGACCAGCAGCTTATCCG
GGAGACCAGCAAGAATCTGA
GGAGACCAGCCATCTCTGCA
GGAGACCAGCACCTGGCCAA
GGAGACCAGCTAACTGGTTA
GGAGACCAGCTTGCTAACGG
GGAGACCAGCACTAGAGAGT
GGAGACCAGCAATGCCGCTT
GGAGACCAGCTATAGACGCA
GGAGACCAGCTCAATCGCAT
GGAGACCAGCTTCTTAATAA
GGAGACCAGCGTCCTAGAGG
GGAGACCAGCATATTGATAC
GGAGACCAGCCCGCTGCCAG
GGAGACCAGCCCTAGTACGT
GGAGACCAGCCAATTACCGT
GGAGACCAGCGGCCGTAGTC
GGAGACCAGCCGATTACGGC
GGAGACCAGCTAATGAACGA
GGAGACCAGCCCGTTCCTTA
GGAGACCAGCGGTACCATAT
GGAGACCAGCCCGATTCGCA
GGAGACCAGCATGGCTCTGC
GGAGACCAGCGTATAATACG
GGAGACCAGCATCAGCAAGT
GGAGACCAGCGGCGAACTCG
GGAGACCAGCTTAATTGAAT
GGAGACCAGCTTAGGACCGG
GGAGACCAGCAAGTAAGAGC
GGAGACCAGCCCTTGGTCCA
GGAGACCAGCCATCAGAATG
GGAGACCAGCTTATAGCAGA
GGAGACCAGCTTACTTGGAA
GGAGACCAGCGCTCAGCCGG
GGAGACCAGCACGTCCGCAG
GGAGACCAGCTTGACTGACG
GGAGACCAGCTTGCGAGGCA
GGAGACCAGCTTCCAACCGC
GGAGACCAGCTAACCTTCGG
GGAGACCAGCTCAAGCCGAT
GGAGACCAGCCTTGCAACCT
GGAGACCAGCCCATCGCGAA
GGAGACCAGCTAGACTTCTT
GGAGACCAGCGTCCTTAAGA
GGAGACCAGCAGTAACGGTC
GGAGACCAGCGTTCGTCAGA
GGAGACCAGCCGCCTAATGC
GGAGACCAGCACCGGAATTA
GGAGACCAGCTAGGCCATAG
GGAGACCAGCTAACTCTTAG
GGAGACCAGCTATGAGTTAA
GGAGACCAGCTATCATGATC
GGAGACCAGCGAGCATATGG
GGAGACCAGCTAACGATCCA
GGAGACCAGCCGGCGTAACT
GGAGACCAGCCGTCGCAGCC
GGAGACCAGCGTAGCTCCAT
GGAGACCAGCTTGCCTTGGC
GGAGACCAGCTGCTAATTCT
GGAGACCAGCGTCCTACTTG
GGAGACCAGCGGTAGGTTAG
GGAGACCAGCGAGCATCATT
GGAGACCAGCCCGCTCCGGC
GGAGACCAGCTTCTTCCGGT
GGAGACCAGCAGGAGAGAAC
GGAGACCAGCTAACTCAATT
GGAGACCAGCACTATAGGTT
GGAGACCAGCCAAGATGCCG
GGAGACCAGCAACGTCTAGT
GGAGACCAGCAGGTATACTC
GGAGACCAGCTTCATAGGAC
GGAGACCAGCGGAGGCCTCC
GGAGACCAGCTTCAATATAA
GGAGACCAGCACGTCATATA
GGAGACCAGCTTGACCAGGA
GGAGACCAGCCGGTTGCGCG
GGAGACCAGCCAAGGAGGTC
GGAGACCAGCTTACGATGAA
GGAGACCAGCTTGCTGGCAT
GGAGACCAGCGAGGCATCAA
GGAGACCAGCATTCGACCAA
GGAGACCAGCGCCGTATGCT
GGAGACCAGCCTGAACTGGT
GGAGACCAGCCATAACCAGC
GGAGACCAGCAAGTTGCCAT
GGAGACCAGCAGGCCGCTCG
GGAGACCAGCAGGTAATAGG
GGAGACCAGCGTACTAGTAA
GGAGACCAGCGCGCGGTAGT
GGAGACCAGCCTGGATTAGT
GGAGACCAGCTTGGATCCTT
GGAGACCAGCTTGGAATCTC
GGAGACCAGCACCTGGACGC
GGAGACCAGCCCTGACGTTC
GGAGACCAGCGCGTTCAGCT
GGAGACCAGCTTAGCAATAA
GGAGACCAGCTTGATGCTAT
GGAGACCAGCCTCTGCGGCA
GGAGACCAGCAATAATACCA
GGAGACCAGCACGCCGTTCA
GGAGACCAGCTTCGCTTACG
GGAGACCAGCTACGGCTACG
GGAGACCAGCTTCTTATCGA
GGAGACCAGCTTCCATGGCA
GGAGACCAGCAAGTAGTCAG
GGAGACCAGCTCAGCTCTAA
GGAGACCAGCCGAATAGATG
GGAGACCAGCCGGAGATCCG
GGAGACCAGCACCGCAGAAT
GGAGACCAGCTCTCCTATAA
GGAGACCAGCCAACCTATAT
GGAGACCAGCAGTCGAGAAG
GGAGACCAGCAAGACGGCCA
GGAGACCAGCGCCAACGCCA
GGAGACCAGCTCTACCATTA
GGAGACCAGCCTTGCGGTCT
GGAGACCAGCTTACGTATAC
GGAGACCAGCCGATTGGTTA
GGAGACCAGCACTTAACTAG
GGAGACCAGCGCAGACCGGT
GGAGACCAGCTGAGTCCAGA
GGAGACCAGCTGGAGAATTC
GGAGACCAGCACCAGCCTTA
GGAGACCAGCGGCGAGCTTA
GGAGACCAGCTCGAGGAGTA
GGAGACCAGCCCTTACTCCT
GGAGACCAGCTCAGACGAAC
GGAGACCAGCCCGTCCAGTA
GGAGACCAGCGTTCCGCTAA
GGAGACCAGCCAGATTCGAT
GGAGACCAGCTGCATATAAC
GGAGACCAGCTAGGCAGATA
GGAGACCAGCTATGCCGAGT
GGAGACCAGCATAGTCGTAG
GGAGACCAGCGGATGCAGCA
GGAGACCAGCCCGCTATATT
GGAGACCAGCATCGAGTCGC
GGAGACCAGCGCGACGCAGA
GGAGACCAGCAATGGTCGAC
GGAGACCAGCTGGAACTAGA
GGAGACCAGCGTCCAACTCA
GGAGACCAGCGTTATGGATC
GGAGACCAGCTTATAAGAAC
GGAGACCAGCCAAGCTTCAT
GGAGACCAGCCTGATTAAGA
GGAGACCAGCTACTTACTTA
GGAGACCAGCGGATCTGCAG
GGAGACCAGCATGCAATATG
GGAGACCAGCTTCCTAGACC
GGAGACCAGCACTGCCGATA
GGAGACCAGCTCCAGAAGGT
GGAGACCAGCTTCAAGACCA
GGAGACCAGCTATTACTCAT
GGAGACCAGCAACTGATCTT
GGAGACCAGCCCGCGGACCG
GGAGACCAGCAATACGCAGG
GGAGACCAGCGGTCGCGTCA
GGAGACCAGCAATTATCAGC
GGAGACCAGCCAGCTATCGT
GGAGACCAGCATTGCGCTGA
GGAGACCAGCTTGGTAGGCG
GGAGACCAGCAGCTAAGGTA
GGAGACCAGCTCGTAGAGAA
GGAGACCAGCTGATGGCCTT
GGAGACCAGCTGGAAGTACC
GGAGACCAGCCTCCAAGGAT
GGAGACCAGCAGATATATCG
GGAGACCAGCCATGCTGGTT
GGAGACCAGCTCCTCGAGTC
GGAGACCAGCGCAAGGAATA
GGAGACCAGCGGCATAGCTT
GGAGACCAGCCTACGGTAGC
GGAGACCAGCAGTAAGCATA
GGAGACCAGCCGCCTCGAAC
GGAGACCAGCTTAGGATCTA
GGAGACCAGCACTACTGAAG
GGAGACCAGCAATCTGGAGT
TAGCAATACTTTCTCGCATG
TAGCAATACTTCCTACCAGT
TAGCAATACTGCGTTGGAGC
TAGCAATACTGATCTTACGC
TAGCAATACTCTGATGGTCA
TAGCAATACTCCGAGAATCC
TAGCAATACTGCCGCAACGA
TAGCAATACTTGAGTCTGGC
TAGCAATACTTGCGGACCTA
TAGCAATACTACCTCGTTGA
TAGCAATACTACGGAGGCGG
TAGCAATACTTAGATCTACT
TAGCAATACTAATTAAGACT
TAGCAATACTCCATTGCGTT
TAGCAATACTTTATTCATTC
TAGCAATACTATCTCCGAAC
TAGCAATACTTTGACTTCAG
TAGCAATACTGGCAGGTATT
TAGCAATACTAGAGCTATAA
TAGCAATACTCTAAGAGAAG
TAGCAATACTACTCAATAGG
TAGCAATACTCTTGCGCCGC
TAGCAATACTAATCGTAGCG
TAGCAATACTGGTACTGCCT
TAGCAATACTTAGAATTAAC
TAGCAATACTGCCATTCTCC
TAGCAATACTTGCCGGCAGA
TAGCAATACTTTACCGAGGC
TAGCAATACTATCATATTAG
TAGCAATACTTGGTCAGCCA
TAGCAATACTACTATGCAAT
TAGCAATACTCGACGCGACT
TAGCAATACTGATACGGAAC
TAGCAATACTTTATCCGGAT
TAGCAATACTTAGAGTAATA
TAGCAATACTGCAGGTCCGT
TAGCAATACTTCGGCCTTAC
TAGCAATACTAGAACGTCTC
TAGCAATACTCCAGTTCCAA
TAGCAATACTGGCGTTAAGG
TAGCAATACTACTTAACCTT
TAGCAATACTCAACCGCTAA
TAGCAATACTGACCTTGATA
TAGCAATACTTCTGATACCA
TAGCAATACTGAAGATCGAG
TAGCAATACTAGGAGCGGTA
TAGCAATACTAAGAAGCTAG
TAGCAATACTTCCGGCCTCG
TAGCAATACTAGAGAAGGTT
TAGCAATACTCATACTCCGA
TAGCAATACTGCTAACTTGC
TAGCAATACTAATCCATCTT
TAGCAATACTGGCTGAGCTC
TAGCAATACTCCGATTCCTG
TAGCAATACTACCGCCAACC
TAGCAATACTTGGCCTGAAG
TAGCAATACTAACCTCATTC
TAGCAATACTATAAGGAGCA
TAGCAATACTCGAACGCCGG
TAGCAATACTGGTATGCTTG
TAGCAATACTAACCTGCGTA
TAGCAATACTGGCAGACGCC
TAGCAATACTTAGCCGTCAT
TAGCAATACTCCTGGAAGAG
TAGCAATACTGGAGGTTCTA
TAGCAATACTCTAGTAGTCT
TAGCAATACTATCATCAACG
TAGCAATACTACGCGAGATT
TAGCAATACTGAAGAGGCAT
TAGCAATACTGGTATCCGCC
TAGCAATACTAACTAGGCGC
TAGCAATACTTCGCTAAGCA
TAGCAATACTTATATACTAA
TAGCAATACTACTTGCTAGA
TAGCAATACTAACCATTGGA
TAGCAATACTTCGCGGTTGG
TAGCAATACTCGTAGTTACC
TAGCAATACTTCCAATCATC
TAGCAATACTAATCGATAAT
TAGCAATACTCCATTATCTA
TAGCAATACTTCAACGTAAG
TAGCAATACTTCTAATAGTA
TAGCAATACTAACCGCTGGT
TAGCAATACTGATCGCTTCT
TAGCAATACTCTAACTAGAT
TAGCAATACTGCTGGAACTT
TAGCAATACTAGGTTAGTTC
TAGCAATACTCATTCGACGG
TAGCAATACTCATTCAATCA
TAGCAATACTCGGATTAGAA
TAGCAATACTATCGGCTATC
TAGCAATACTCCTTGATCGT
TAGCAATACTACGAAGTCAA
TAGCAATACTTTACCTCGAC
TAGCAATACTGGAGGATAGC
TAGCAATACTGGCTCTCTAT
TAGCAATACTGGTTGGCGAC
TAGCAATACTGTAGATGCGC
TAGCAATACTAGGACTGCGA
TAGCAATACTGAGGCTTATT
TAGCAATACTACGGAGAATA
TAGCAATACTGACGAGGTTG
TAGCAATACTTTCTCTGAGA
TAGCAATACTTAGAATAGCC
TAGCAATACTTGGCAGAAGT
TAGCAATACTCGAAGGCATG
TAGCAATACTAGCGATCCGC
TAGCAATACTATGAGTTCTC
TAGCAATACTGTAGATCGTT
TAGCAATACTTCGGTAAGGC
TAGCAATACTACTCGACGCC
TAGCAATACTCGCCAGGCAT
TAGCAATACTATTAACTTAA
TAGCAATACTCTGGTTGGTT
TAGCAATACTCCTGCATCAA
TAGCAATACTGCTCGAATCA
TAGCAATACTCTTCATTAGA
TAGCAATACTAATTGAGAGA
TAGCAATACTACGCTTCTCT
TAGCAATACTCCATCGGACC
TAGCAATACTGAGGTCGGTT
TAGCAATACTACGATAGACT
TAGCAATACTCCTATCATAA
TAGCAATACTAATACCAGTT
TAGCAATACTCGTATTGAGA
TAGCAATACTCCGCGCAGGT
TAGCAATACTTCTGACGAGG
TAGCAATACTGGCTCGAGAT
TAGCAATACTAATCGAACTC
TAGCAATACTGTAGTTGGAT
TAGCAATACTATATGCCATC
TAGCAATACTGGCATCTACC
TAGCAATACTACGCGCTCCT
TAGCAATACTGCGGCCAATC
TAGCAATACTAATCCGGTCA
TAGCAATACTGCGGTTATTG
TAGCAATACTTAGCCAGCAA
TAGCAATACTACTCTACTGG
TAGCAATACTGATTCCGGAA
TAGCAATACTTCCTCTCCGT
TAGCAATACTGGACGACGCA
TAGCAATACTCCTAAGCGGT
TAGCAATACTAAGTACGTTA
TAGCAATACTTTCTCTACTA
TAGCAATACTAGCGTCGTAT
TAGCAATACTACGCGTATCG
TAGCAATACTCTATTAACCA
TAGCAATACTCATCCAGCCA
TAGCAATACTTCGGCGTCGT
TAGCAATACTCCTGAGAGCA
TAGCAATACTTGGCATAACG
TAGCAATACTATAACCGTTC
TAGCAATACTCGTCTATGAA
TAGCAATACTCGTAAGGAGT
TAGCAATACTGAATGAGGAG
TAGCAATACTCCAGGCTCTT
TAGCAATACTGACCAATGCG
TAGCAATACTCATGACTCAA
TAGCAATACTGATCCAGCGT
TAGCAATACTGGCTGCCTTA
TAGCAATACTGCCTGATATA
TAGCAATACTACCAGTATAA
TAGCAATACTTCTCTCATCC
TAGCAATACTAGGTCTATGG
TAGCAATACTCGAATCTCCT
TAGCAATACTAAGCATCCTA
TAGCAATACTAGGCCGGTAA
TAGCAATACTATCCATCAGG
TAGCAATACTAGGTAGAGCT
TAGCAATACTACTCCGCCAA
TAGCAATACTTGAGACTCTA
TAGCAATACTTTCTATAGAG
TAGCAATACTGCCTCAGCAT
TAGCAATACTTCCGCCGGTC
TAGCAATACTTTCGCTGCCT
TAGCAATACTAGCAAGAACC
TAGCAATACTGGCTATTCGA
TAGCAATACTCTGAAGAGAC
TAGCAATACTGCCATCAACT
TAGCAATACTCTCGGAGCAA
TAGCAATACTTTGCAGCATT
TAGCAATACTACGTTGAATG
TAGCAATACTGCGGAGTCGA
TAGCAATACTTCTAGTCAAG
TAGCAATACTATCTAGGTTC
TAGCAATACTTGCCTAACTT
TAGCAATACTGGATTCTATC
TAGCAATACTTTGATATGAA
TAGCAATACTTCTATCGGTA
TAGCAATACTGGCTTCTGGA
TAGCAATACTACTGGTAGAT
TAGCAATACTGGCGGTTGAC
TAGCAATACTCGGTCAAGAA
TAGCAATACTCGCTCCTAAC
TAGCAATACTATCCATGACT
TAGCAATACTAACCTGGTCT
TAGCAATACTACCGAAGACC
TAGCAATACTGGTACCGGCA
TAGCAATACTAAGCCAGTTA
TAGCAATACTTCTTGCCGAC
TAGCAATACTAAGACCGTTG
TAGCAATACTAGGTTAGCAT
TAGCAATACTTTCGCCTCCA
TAGCAATACTAGAGCCAAGG
TAGCAATACTAATACCATCC
TAGCAATACTAGCTCTCCTC
TAGCAATACTCTTGATTGCC
TAGCAATACTAGCTTATCCG
TAGCAATACTAAGAATCTGA
TAGCAATACTCATCTCTGCA
TAGCAATACTACCTGGCCAA
TAGCAATACTTAACTGGTTA
TAGCAATACTTTGCTAACGG
TAGCAATACTACTAGAGAGT
TAGCAATACTAATGCCGCTT
TAGCAATACTTATAGACGCA
TAGCAATACTTCAATCGCAT
TAGCAATACTTTCTTAATAA
TAGCAATACTGTCCTAGAGG
TAGCAATACTATATTGATAC
TAGCAATACTCCGCTGCCAG
TAGCAATACTCCTAGTACGT
TAGCAATACTCAATTACCGT
TAGCAATACTGGCCGTAGTC
TAGCAATACTCGATTACGGC
TAGCAATACTTAATGAACGA
TAGCAATACTCCGTTCCTTA
TAGCAATACTGGTACCATAT
TAGCAATACTCCGATTCGCA
TAGCAATACTATGGCTCTGC
TAGCAATACTGTATAATACG
TAGCAATACTATCAGCAAGT
TAGCAATACTGGCGAACTCG
TAGCAATACTTTAATTGAAT
TAGCAATACTTTAGGACCGG
TAGCAATACTAAGTAAGAGC
TAGCAATACTCCTTGGTCCA
TAGCAATACTCATCAGAATG
TAGCAATACTTTATAGCAGA
TAGCAATACTTTACTTGGAA
TAGCAATACTGCTCAGCCGG
TAGCAATACTACGTCCGCAG
TAGCAATACTTTGACTGACG
TAGCAATACTTTGCGAGGCA
TAGCAATACTTTCCAACCGC
TAGCAATACTTAACCTTCGG
TAGCAATACTTCAAGCCGAT
TAGCAATACTCTTGCAACCT
TAGCAATACTCCATCGCGAA
TAGCAATACTTAGACTTCTT
TAGCAATACTGTCCTTAAGA
TAGCAATACTAGTAACGGTC
TAGCAATACTGTTCGTCAGA
TAGCAATACTCGCCTAATGC
TAGCAATACTACCGGAATTA
TAGCAATACTTAGGCCATAG
TAGCAATACTTAACTCTTAG
TAGCAATACTTATGAGTTAA
TAGCAATACTTATCATGATC
TAGCAATACTGAGCATATGG
TAGCAATACTTAACGATCCA
TAGCAATACTCGGCGTAACT
TAGCAATACTCGTCGCAGCC
TAGCAATACTGTAGCTCCAT
TAGCAATACTTTGCCTTGGC
TAGCAATACTTGCTAATTCT
TAGCAATACTGTCCTACTTG
TAGCAATACTGGTAGGTTAG
TAGCAATACTGAGCATCATT
TAGCAATACTCCGCTCCGGC
TAGCAATACTTTCTTCCGGT
TAGCAATACTAGGAGAGAAC
TAGCAATACTTAACTCAATT
TAGCAATACTACTATAGGTT
TAGCAATACTCAAGATGCCG
TAGCAATACTAACGTCTAGT
TAGCAATACTAGGTATACTC
TAGCAATACTTTCATAGGAC
TAGCAATACTGGAGGCCTCC
TAGCAATACTTTCAATATAA
TAGCAATACTACGTCATATA
TAGCAATACTTTGACCAGGA
TAGCAATACTCGGTTGCGCG
TAGCAATACTCAAGGAGGTC
TAGCAATACTTTACGATGAA
TAGCAATACTTTGCTGGCAT
TAGCAATACTGAGGCATCAA
TAGCAATACTATTCGACCAA
TAGCAATACTGCCGTATGCT
TAGCAATACTCTGAACTGGT
TAGCAATACTCATAACCAGC
TAGCAATACTAAGTTGCCAT
TAGCAATACTAGGCCGCTCG
TAGCAATACTAGGTAATAGG
TAGCAATACTGTACTAGTAA
TAGCAATACTGCGCGGTAGT
TAGCAATACTCTGGATTAGT
TAGCAATACTTTGGATCCTT
TAGCAATACTTTGGAATCTC
TAGCAATACTACCTGGACGC
TAGCAATACTCCTGACGTTC
TAGCAATACTGCGTTCAGCT
TAGCAATACTTTAGCAATAA
TAGCAATACTTTGATGCTAT
TAGCAATACTCTCTGCGGCA
TAGCAATACTAATAATACCA
TAGCAATACTACGCCGTTCA
TAGCAATACTTTCGCTTACG
TAGCAATACTTACGGCTACG
TAGCAATACTTTCTTATCGA
TAGCAATACTTTCCATGGCA
TAGCAATACTAAGTAGTCAG
TAGCAATACTTCAGCTCTAA
TAGCAATACTCGAATAGATG
TAGCAATACTCGGAGATCCG
TAGCAATACTACCGCAGAAT
TAGCAATACTTCTCCTATAA
TAGCAATACTCAACCTATAT
TAGCAATACTAGTCGAGAAG
TAGCAATACTAAGACGGCCA
TAGCAATACTGCCAACGCCA
TAGCAATACTTCTACCATTA
TAGCAATACTCTTGCGGTCT
TAGCAATACTTTACGTATAC
TAGCAATACTCGATTGGTTA
TAGCAATACTACTTAACTAG
TAGCAATACTGCAGACCGGT
TAGCAATACTTGAGTCCAGA
TAGCAATACTTGGAGAATTC
TAGCAATACTACCAGCCTTA
TAGCAATACTGGCGAGCTTA
TAGCAATACTTCGAGGAGTA
TAGCAATACTCCTTACTCCT
TAGCAATACTTCAGACGAAC
TAGCAATACTCCGTCCAGTA
TAGCAATACTGTTCCGCTAA
TAGCAATACTCAGATTCGAT
TAGCAATACTTGCATATAAC
TAGCAATACTTAGGCAGATA
TAGCAATACTTATGCCGAGT
TAGCAATACTATAGTCGTAG
TAGCAATACTGGATGCAGCA
TAGCAATACTCCGCTATATT
TAGCAATACTATCGAGTCGC
TAGCAATACTGCGACGCAGA
TAGCAATACTAATGGTCGAC
TAGCAATACTTGGAACTAGA
TAGCAATACTGTCCAACTCA
TAGCAATACTGTTATGGATC
TAGCAATACTTTATAAGAAC
TAGCAATACTCAAGCTTCAT
TAGCAATACTCTGATTAAGA
TAGCAATACTTACTTACTTA
TAGCAATACTGGATCTGCAG
TAGCAATACTATGCAATATG
TAGCAATACTTTCCTAGACC
TAGCAATACTACTGCCGATA
TAGCAATACTTCCAGAAGGT
TAGCAATACTTTCAAGACCA
TAGCAATACTTATTACTCAT
TAGCAATACTAACTGATCTT
TAGCAATACTCCGCGGACCG
TAGCAATACTAATACGCAGG
TAGCAATACTGGTCGCGTCA
TAGCAATACTAATTATCAGC
TAGCAATACTCAGCTATCGT
TAGCAATACTATTGCGCTGA
TAGCAATACTTTGGTAGGCG
TAGCAATACTAGCTAAGGTA
TAGCAATACTTCGTAGAGAA
TAGCAATACTTGATGGCCTT
TAGCAATACTTGGAAGTACC
TAGCAATACTCTCCAAGGAT
TAGCAATACTAGATATATCG
TAGCAATACTCATGCTGGTT
TAGCAATACTTCCTCGAGTC
TAGCAATACTGCAAGGAATA
TAGCAATACTGGCATAGCTT
TAGCAATACTCTACGGTAGC
TAGCAATACTAGTAAGCATA
TAGCAATACTCGCCTCGAAC
TAGCAATACTTTAGGATCTA
TAGCAATACTACTACTGAAG
TAGCAATACTAATCTGGAGT
TTATCCTAGATTCTCGCATG
TTATCCTAGATCCTACCAGT
TTATCCTAGAGCGTTGGAGC
TTATCCTAGAGATCTTACGC
TTATCCTAGACTGATGGTCA
TTATCCTAGACCGAGAATCC
TTATCCTAGAGCCGCAACGA
TTATCCTAGATGAGTCTGGC
TTATCCTAGATGCGGACCTA
TTATCCTAGAACCTCGTTGA
TTATCCTAGAACGGAGGCGG
TTATCCTAGATAGATCTACT
TTATCCTAGAAATTAAGACT
TTATCCTAGACCATTGCGTT
TTATCCTAGATTATTCATTC
TTATCCTAGAATCTCCGAAC
TTATCCTAGATTGACTTCAG
TTATCCTAGAGGCAGGTATT
TTATCCTAGAAGAGCTATAA
TTATCCTAGACTAAGAGAAG
TTATCCTAGAACTCAATAGG
TTATCCTAGACTTGCGCCGC
TTATCCTAGAAATCGTAGCG
TTATCCTAGAGGTACTGCCT
TTATCCTAGATAGAATTAAC
TTATCCTAGAGCCATTCTCC
TTATCCTAGATGCCGGCAGA
TTATCCTAGATTACCGAGGC
TTATCCTAGAATCATATTAG
TTATCCTAGATGGTCAGCCA
TTATCCTAGAACTATGCAAT
TTATCCTAGACGACGCGACT
TTATCCTAGAGATACGGAAC
TTATCCTAGATTATCCGGAT
TTATCCTAGATAGAGTAATA
TTATCCTAGAGCAGGTCCGT
TTATCCTAGATCGGCCTTAC
TTATCCTAGAAGAACGTCTC
TTATCCTAGACCAGTTCCAA
TTATCCTAGAGGCGTTAAGG
TTATCCTAGAACTTAACCTT
TTATCCTAGACAACCGCTAA
TTATCCTAGAGACCTTGATA
TTATCCTAGATCTGATACCA
TTATCCTAGAGAAGATCGAG
TTATCCTAGAAGGAGCGGTA
TTATCCTAGAAAGAAGCTAG
TTATCCTAGATCCGGCCTCG
TTATCCTAGAAGAGAAGGTT
TTATCCTAGACATACTCCGA
TTATCCTAGAGCTAACTTGC
TTATCCTAGAAATCCATCTT
TTATCCTAGAGGCTGAGCTC
TTATCCTAGACCGATTCCTG
TTATCCTAGAACCGCCAACC
TTATCCTAGATGGCCTGAAG
TTATCCTAGAAACCTCATTC
TTATCCTAGAATAAGGAGCA
TTATCCTAGACGAACGCCGG
TTATCCTAGAGGTATGCTTG
TTATCCTAGAAACCTGCGTA
TTATCCTAGAGGCAGACGCC
TTATCCTAGATAGCCGTCAT
TTATCCTAGACCTGGAAGAG
TTATCCTAGAGGAGGTTCTA
TTATCCTAGACTAGTAGTCT
TTATCCTAGAATCATCAACG
TTATCCTAGAACGCGAGATT
TTATCCTAGAGAAGAGGCAT
TTATCCTAGAGGTATCCGCC
TTATCCTAGAAACTAGGCGC
TTATCCTAGATCGCTAAGCA
TTATCCTAGATATATACTAA
TTATCCTAGAACTTGCTAGA
TTATCCTAGAAACCATTGGA
TTATCCTAGATCGCGGTTGG
TTATCCTAGACGTAGTTACC
TTATCCTAGATCCAATCATC
TTATCCTAGAAATCGATAAT
TTATCCTAGACCATTATCTA
TTATCCTAGATCAACGTAAG
TTATCCTAGATCTAATAGTA
TTATCCTAGAAACCGCTGGT
TTATCCTAGAGATCGCTTCT
TTATCCTAGACTAACTAGAT
TTATCCTAGAGCTGGAACTT
TTATCCTAGAAGGTTAGTTC
TTATCCTAGACATTCGACGG
TTATCCTAGACATTCAATCA
TTATCCTAGACGGATTAGAA
TTATCCTAGAATCGGCTATC
TTATCCTAGACCTTGATCGT
TTATCCTAGAACGAAGTCAA
TTATCCTAGATTACCTCGAC
TTATCCTAGAGGAGGATAGC
TTATCCTAGAGGCTCTCTAT
TTATCCTAGAGGTTGGCGAC
TTATCCTAGAGTAGATGCGC
TTATCCTAGAAGGACTGCGA
TTATCCTAGAGAGGCTTATT
TTATCCTAGAACGGAGAATA
TTATCCTAGAGACGAGGTTG
TTATCCTAGATTCTCTGAGA
TTATCCTAGATAGAATAGCC
TTATCCTAGATGGCAGAAGT
TTATCCTAGACGAAGGCATG
TTATCCTAGAAGCGATCCGC
TTATCCTAGAATGAGTTCTC
TTATCCTAGAGTAGATCGTT
TTATCCTAGATCGGTAAGGC
TTATCCTAGAACTCGACGCC
TTATCCTAGACGCCAGGCAT
TTATCCTAGAATTAACTTAA
TTATCCTAGACTGGTTGGTT
TTATCCTAGACCTGCATCAA
TTATCCTAGAGCTCGAATCA
TTATCCTAGACTTCATTAGA
TTATCCTAGAAATTGAGAGA
TTATCCTAGAACGCTTCTCT
TTATCCTAGACCATCGGACC
TTATCCTAGAGAGGTCGGTT
TTATCCTAGAACGATAGACT
TTATCCTAGACCTATCATAA
TTATCCTAGAAATACCAGTT
TTATCCTAGACGTATTGAGA
TTATCCTAGACCGCGCAGGT
TTATCCTAGATCTGACGAGG
TTATCCTAGAGGCTCGAGAT
TTATCCTAGAAATCGAACTC
TTATCCTAGAGTAGTTGGAT
TTATCCTAGAATATGCCATC
TTATCCTAGAGGCATCTACC
TTATCCTAGAACGCGCTCCT
TTATCCTAGAGCGGCCAATC
TTATCCTAGAAATCCGGTCA
TTATCCTAGAGCGGTTATTG
TTATCCTAGATAGCCAGCAA
TTATCCTAGAACTCTACTGG
TTATCCTAGAGATTCCGGAA
TTATCCTAGATCCTCTCCGT
TTATCCTAGAGGACGACGCA
TTATCCTAGACCTAAGCGGT
TTATCCTAGAAAGTACGTTA
TTATCCTAGATTCTCTACTA
TTATCCTAGAAGCGTCGTAT
TTATCCTAGAACGCGTATCG
TTATCCTAGACTATTAACCA
TTATCCTAGACATCCAGCCA
TTATCCTAGATCGGCGTCGT
TTATCCTAGACCTGAGAGCA
TTATCCTAGATGGCATAACG
TTATCCTAGAATAACCGTTC
TTATCCTAGACGTCTATGAA
TTATCCTAGACGTAAGGAGT
TTATCCTAGAGAATGAGGAG
TTATCCTAGACCAGGCTCTT
TTATCCTAGAGACCAATGCG
TTATCCTAGACATGACTCAA
TTATCCTAGAGATCCAGCGT
TTATCCTAGAGGCTGCCTTA
TTATCCTAGAGCCTGATATA
TTATCCTAGAACCAGTATAA
TTATCCTAGATCTCTCATCC
TTATCCTAGAAGGTCTATGG
TTATCCTAGACGAATCTCCT
TTATCCTAGAAAGCATCCTA
TTATCCTAGAAGGCCGGTAA
TTATCCTAGAATCCATCAGG
TTATCCTAGAAGGTAGAGCT
TTATCCTAGAACTCCGCCAA
TTATCCTAGATGAGACTCTA
TTATCCTAGATTCTATAGAG
TTATCCTAGAGCCTCAGCAT
TTATCCTAGATCCGCCGGTC
TTATCCTAGATTCGCTGCCT
TTATCCTAGAAGCAAGAACC
TTATCCTAGAGGCTATTCGA
TTATCCTAGACTGAAGAGAC
TTATCCTAGAGCCATCAACT
TTATCCTAGACTCGGAGCAA
TTATCCTAGATTGCAGCATT
TTATCCTAGAACGTTGAATG
TTATCCTAGAGCGGAGTCGA
TTATCCTAGATCTAGTCAAG
TTATCCTAGAATCTAGGTTC
TTATCCTAGATGCCTAACTT
TTATCCTAGAGGATTCTATC
TTATCCTAGATTGATATGAA
TTATCCTAGATCTATCGGTA
TTATCCTAGAGGCTTCTGGA
TTATCCTAGAACTGGTAGAT
TTATCCTAGAGGCGGTTGAC
TTATCCTAGACGGTCAAGAA
TTATCCTAGACGCTCCTAAC
TTATCCTAGAATCCATGACT
TTATCCTAGAAACCTGGTCT
TTATCCTAGAACCGAAGACC
TTATCCTAGAGGTACCGGCA
TTATCCTAGAAAGCCAGTTA
TTATCCTAGATCTTGCCGAC
TTATCCTAGAAAGACCGTTG
TTATCCTAGAAGGTTAGCAT
TTATCCTAGATTCGCCTCCA
TTATCCTAGAAGAGCCAAGG
TTATCCTAGAAATACCATCC
TTATCCTAGAAGCTCTCCTC
TTATCCTAGACTTGATTGCC
TTATCCTAGAAGCTTATCCG
TTATCCTAGAAAGAATCTGA
TTATCCTAGACATCTCTGCA
TTATCCTAGAACCTGGCCAA
TTATCCTAGATAACTGGTTA
TTATCCTAGATTGCTAACGG
TTATCCTAGAACTAGAGAGT
TTATCCTAGAAATGCCGCTT
TTATCCTAGATATAGACGCA
TTATCCTAGATCAATCGCAT
TTATCCTAGATTCTTAATAA
TTATCCTAGAGTCCTAGAGG
TTATCCTAGAATATTGATAC
TTATCCTAGACCGCTGCCAG
TTATCCTAGACCTAGTACGT
TTATCCTAGACAATTACCGT
TTATCCTAGAGGCCGTAGTC
TTATCCTAGACGATTACGGC
TTATCCTAGATAATGAACGA
TTATCCTAGACCGTTCCTTA
TTATCCTAGAGGTACCATAT
TTATCCTAGACCGATTCGCA
TTATCCTAGAATGGCTCTGC
TTATCCTAGAGTATAATACG
TTATCCTAGAATCAGCAAGT
TTATCCTAGAGGCGAACTCG
TTATCCTAGATTAATTGAAT
TTATCCTAGATTAGGACCGG
TTATCCTAGAAAGTAAGAGC
TTATCCTAGACCTTGGTCCA
TTATCCTAGACATCAGAATG
TTATCCTAGATTATAGCAGA
TTATCCTAGATTACTTGGAA
TTATCCTAGAGCTCAGCCGG
TTATCCTAGAACGTCCGCAG
TTATCCTAGATTGACTGACG
TTATCCTAGATTGCGAGGCA
TTATCCTAGATTCCAACCGC
TTATCCTAGATAACCTTCGG
TTATCCTAGATCAAGCCGAT
TTATCCTAGACTTGCAACCT
TTATCCTAGACCATCGCGAA
TTATCCTAGATAGACTTCTT
TTATCCTAGAGTCCTTAAGA
TTATCCTAGAAGTAACGGTC
TTATCCTAGAGTTCGTCAGA
TTATCCTAGACGCCTAATGC
TTATCCTAGAACCGGAATTA
TTATCCTAGATAGGCCATAG
TTATCCTAGATAACTCTTAG
TTATCCTAGATATGAGTTAA
TTATCCTAGATATCATGATC
TTATCCTAGAGAGCATATGG
TTATCCTAGATAACGATCCA
TTATCCTAGACGGCGTAACT
TTATCCTAGACGTCGCAGCC
TTATCCTAGAGTAGCTCCAT
TTATCCTAGATTGCCTTGGC
TTATCCTAGATGCTAATTCT
TTATCCTAGAGTCCTACTTG
TTATCCTAGAGGTAGGTTAG
TTATCCTAGAGAGCATCATT
TTATCCTAGACCGCTCCGGC
TTATCCTAGATTCTTCCGGT
TTATCCTAGAAGGAGAGAAC
TTATCCTAGATAACTCAATT
TTATCCTAGAACTATAGGTT
TTATCCTAGACAAGATGCCG
TTATCCTAGAAACGTCTAGT
TTATCCTAGAAGGTATACTC
TTATCCTAGATTCATAGGAC
TTATCCTAGAGGAGGCCTCC
TTATCCTAGATTCAATATAA
TTATCCTAGAACGTCATATA
TTATCCTAGATTGACCAGGA
TTATCCTAGACGGTTGCGCG
TTATCCTAGACAAGGAGGTC
TTATCCTAGATTACGATGAA
TTATCCTAGATTGCTGGCAT
TTATCCTAGAGAGGCATCAA
TTATCCTAGAATTCGACCAA
TTATCCTAGAGCCGTATGCT
TTATCCTAGACTGAACTGGT
TTATCCTAGACATAACCAGC
TTATCCTAGAAAGTTGCCAT
TTATCCTAGAAGGCCGCTCG
TTATCCTAGAAGGTAATAGG
TTATCCTAGAGTACTAGTAA
TTATCCTAGAGCGCGGTAGT
TTATCCTAGACTGGATTAGT
TTATCCTAGATTGGATCCTT
TTATCCTAGATTGGAATCTC
TTATCCTAGAACCTGGACGC
TTATCCTAGACCTGACGTTC
TTATCCTAGAGCGTTCAGCT
TTATCCTAGATTAGCAATAA
TTATCCTAGATTGATGCTAT
TTATCCTAGACTCTGCGGCA
TTATCCTAGAAATAATACCA
TTATCCTAGAACGCCGTTCA
TTATCCTAGATTCGCTTACG
TTATCCTAGATACGGCTACG
TTATCCTAGATTCTTATCGA
TTATCCTAGATTCCATGGCA
TTATCCTAGAAAGTAGTCAG
TTATCCTAGATCAGCTCTAA
TTATCCTAGACGAATAGATG
TTATCCTAGACGGAGATCCG
TTATCCTAGAACCGCAGAAT
TTATCCTAGATCTCCTATAA
TTATCCTAGACAACCTATAT
TTATCCTAGAAGTCGAGAAG
TTATCCTAGAAAGACGGCCA
TTATCCTAGAGCCAACGCCA
TTATCCTAGATCTACCATTA
TTATCCTAGACTTGCGGTCT
TTATCCTAGATTACGTATAC
TTATCCTAGACGATTGGTTA
TTATCCTAGAACTTAACTAG
TTATCCTAGAGCAGACCGGT
TTATCCTAGATGAGTCCAGA
TTATCCTAGATGGAGAATTC
TTATCCTAGAACCAGCCTTA
TTATCCTAGAGGCGAGCTTA
TTATCCTAGATCGAGGAGTA
TTATCCTAGACCTTACTCCT
TTATCCTAGATCAGACGAAC
TTATCCTAGACCGTCCAGTA
TTATCCTAGAGTTCCGCTAA
TTATCCTAGACAGATTCGAT
TTATCCTAGATGCATATAAC
TTATCCTAGATAGGCAGATA
TTATCCTAGATATGCCGAGT
TTATCCTAGAATAGTCGTAG
TTATCCTAGAGGATGCAGCA
TTATCCTAGACCGCTATATT
TTATCCTAGAATCGAGTCGC
TTATCCTAGAGCGACGCAGA
TTATCCTAGAAATGGTCGAC
TTATCCTAGATGGAACTAGA
TTATCCTAGAGTCCAACTCA
TTATCCTAGAGTTATGGATC
TTATCCTAGATTATAAGAAC
TTATCCTAGACAAGCTTCAT
TTATCCTAGACTGATTAAGA
TTATCCTAGATACTTACTTA
TTATCCTAGAGGATCTGCAG
TTATCCTAGAATGCAATATG
TTATCCTAGATTCCTAGACC
TTATCCTAGAACTGCCGATA
TTATCCTAGATCCAGAAGGT
TTATCCTAGATTCAAGACCA
TTATCCTAGATATTACTCAT
TTATCCTAGAAACTGATCTT
TTATCCTAGACCGCGGACCG
TTATCCTAGAAATACGCAGG
TTATCCTAGAGGTCGCGTCA
TTATCCTAGAAATTATCAGC
TTATCCTAGACAGCTATCGT
TTATCCTAGAATTGCGCTGA
TTATCCTAGATTGGTAGGCG
TTATCCTAGAAGCTAAGGTA
TTATCCTAGATCGTAGAGAA
TTATCCTAGATGATGGCCTT
TTATCCTAGATGGAAGTACC
TTATCCTAGACTCCAAGGAT
TTATCCTAGAAGATATATCG
TTATCCTAGACATGCTGGTT
TTATCCTAGATCCTCGAGTC
TTATCCTAGAGCAAGGAATA
TTATCCTAGAGGCATAGCTT
TTATCCTAGACTACGGTAGC
TTATCCTAGAAGTAAGCATA
TTATCCTAGACGCCTCGAAC
TTATCCTAGATTAGGATCTA
TTATCCTAGAACTACTGAAG
TTATCCTAGAAATCTGGAGT
TTGCAGGACCTTCTCGCATG
TTGCAGGACCTCCTACCAGT
TTGCAGGACCGCGTTGGAGC
TTGCAGGACCGATCTTACGC
TTGCAGGACCCTGATGGTCA
TTGCAGGACCCCGAGAATCC
TTGCAGGACCGCCGCAACGA
TTGCAGGACCTGAGTCTGGC
TTGCAGGACCTGCGGACCTA
TTGCAGGACCACCTCGTTGA
TTGCAGGACCACGGAGGCGG
TTGCAGGACCTAGATCTACT
TTGCAGGACCAATTAAGACT
TTGCAGGACCCCATTGCGTT
TTGCAGGACCTTATTCATTC
TTGCAGGACCATCTCCGAAC
TTGCAGGACCTTGACTTCAG
TTGCAGGACCGGCAGGTATT
TTGCAGGACCAGAGCTATAA
TTGCAGGACCCTAAGAGAAG
TTGCAGGACCACTCAATAGG
TTGCAGGACCCTTGCGCCGC
TTGCAGGACCAATCGTAGCG
TTGCAGGACCGGTACTGCCT
TTGCAGGACCTAGAATTAAC
TTGCAGGACCGCCATTCTCC
TTGCAGGACCTGCCGGCAGA
TTGCAGGACCTTACCGAGGC
TTGCAGGACCATCATATTAG
TTGCAGGACCTGGTCAGCCA
TTGCAGGACCACTATGCAAT
TTGCAGGACCCGACGCGACT
TTGCAGGACCGATACGGAAC
TTGCAGGACCTTATCCGGAT
TTGCAGGACCTAGAGTAATA
TTGCAGGACCGCAGGTCCGT
TTGCAGGACCTCGGCCTTAC
TTGCAGGACCAGAACGTCTC
TTGCAGGACCCCAGTTCCAA
TTGCAGGACCGGCGTTAAGG
TTGCAGGACCACTTAACCTT
TTGCAGGACCCAACCGCTAA
TTGCAGGACCGACCTTGATA
TTGCAGGACCTCTGATACCA
TTGCAGGACCGAAGATCGAG
TTGCAGGACCAGGAGCGGTA
TTGCAGGACCAAGAAGCTAG
TTGCAGGACCTCCGGCCTCG
TTGCAGGACCAGAGAAGGTT
TTGCAGGACCCATACTCCGA
TTGCAGGACCGCTAACTTGC
TTGCAGGACCAATCCATCTT
TTGCAGGACCGGCTGAGCTC
TTGCAGGACCCCGATTCCTG
TTGCAGGACCACCGCCAACC
TTGCAGGACCTGGCCTGAAG
TTGCAGGACCAACCTCATTC
TTGCAGGACCATAAGGAGCA
TTGCAGGACCCGAACGCCGG
TTGCAGGACCGGTATGCTTG
TTGCAGGACCAACCTGCGTA
TTGCAGGACCGGCAGACGCC
TTGCAGGACCTAGCCGTCAT
TTGCAGGACCCCTGGAAGAG
TTGCAGGACCGGAGGTTCTA
TTGCAGGACCCTAGTAGTCT
TTGCAGGACCATCATCAACG
TTGCAGGACCACGCGAGATT
TTGCAGGACCGAAGAGGCAT
TTGCAGGACCGGTATCCGCC
TTGCAGGACCAACTAGGCGC
TTGCAGGACCTCGCTAAGCA
TTGCAGGACCTATATACTAA
TTGCAGGACCACTTGCTAGA
TTGCAGGACCAACCATTGGA
TTGCAGGACCTCGCGGTTGG
TTGCAGGACCCGTAGTTACC
TTGCAGGACCTCCAATCATC
TTGCAGGACCAATCGATAAT
TTGCAGGACCCCATTATCTA
TTGCAGGACCTCAACGTAAG
TTGCAGGACCTCTAATAGTA
TTGCAGGACCAACCGCTGGT
TTGCAGGACCGATCGCTTCT
TTGCAGGACCCTAACTAGAT
TTGCAGGACCGCTGGAACTT
TTGCAGGACCAGGTTAGTTC
TTGCAGGACCCATTCGACGG
TTGCAGGACCCATTCAATCA
TTGCAGGACCCGGATTAGAA
TTGCAGGACCATCGGCTATC
TTGCAGGACCCCTTGATCGT
TTGCAGGACCACGAAGTCAA
TTGCAGGACCTTACCTCGAC
TTGCAGGACCGGAGGATAGC
TTGCAGGACCGGCTCTCTAT
TTGCAGGACCGGTTGGCGAC
TTGCAGGACCGTAGATGCGC
TTGCAGGACCAGGACTGCGA
TTGCAGGACCGAGGCTTATT
TTGCAGGACCACGGAGAATA
TTGCAGGACCGACGAGGTTG
TTGCAGGACCTTCTCTGAGA
TTGCAGGACCTAGAATAGCC
TTGCAGGACCTGGCAGAAGT
TTGCAGGACCCGAAGGCATG
TTGCAGGACCAGCGATCCGC
TTGCAGGACCATGAGTTCTC
TTGCAGGACCGTAGATCGTT
TTGCAGGACCTCGGTAAGGC
TTGCAGGACCACTCGACGCC
TTGCAGGACCCGCCAGGCAT
TTGCAGGACCATTAACTTAA
TTGCAGGACCCTGGTTGGTT
TTGCAGGACCCCTGCATCAA
TTGCAGGACCGCTCGAATCA
TTGCAGGACCCTTCATTAGA
TTGCAGGACCAATTGAGAGA
TTGCAGGACCACGCTTCTCT
TTGCAGGACCCCATCGGACC
TTGCAGGACCGAGGTCGGTT
TTGCAGGACCACGATAGACT
TTGCAGGACCCCTATCATAA
TTGCAGGACCAATACCAGTT
TTGCAGGACCCGTATTGAGA
TTGCAGGACCCCGCGCAGGT
TTGCAGGACCTCTGACGAGG
TTGCAGGACCGGCTCGAGAT
TTGCAGGACCAATCGAACTC
TTGCAGGACCGTAGTTGGAT
TTGCAGGACCATATGCCATC
TTGCAGGACCGGCATCTACC
TTGCAGGACCACGCGCTCCT
TTGCAGGACCGCGGCCAATC
TTGCAGGACCAATCCGGTCA
TTGCAGGACCGCGGTTATTG
TTGCAGGACCTAGCCAGCAA
TTGCAGGACCACTCTACTGG
TTGCAGGACCGATTCCGGAA
TTGCAGGACCTCCTCTCCGT
TTGCAGGACCGGACGACGCA
TTGCAGGACCCCTAAGCGGT
TTGCAGGACCAAGTACGTTA
TTGCAGGACCTTCTCTACTA
TTGCAGGACCAGCGTCGTAT
TTGCAGGACCACGCGTATCG
TTGCAGGACCCTATTAACCA
TTGCAGGACCCATCCAGCCA
TTGCAGGACCTCGGCGTCGT
TTGCAGGACCCCTGAGAGCA
TTGCAGGACCTGGCATAACG
TTGCAGGACCATAACCGTTC
TTGCAGGACCCGTCTATGAA
TTGCAGGACCCGTAAGGAGT
TTGCAGGACCGAATGAGGAG
TTGCAGGACCCCAGGCTCTT
TTGCAGGACCGACCAATGCG
TTGCAGGACCCATGACTCAA
TTGCAGGACCGATCCAGCGT
TTGCAGGACCGGCTGCCTTA
TTGCAGGACCGCCTGATATA
TTGCAGGACCACCAGTATAA
TTGCAGGACCTCTCTCATCC
TTGCAGGACCAGGTCTATGG
TTGCAGGACCCGAATCTCCT
TTGCAGGACCAAGCATCCTA
TTGCAGGACCAGGCCGGTAA
TTGCAGGACCATCCATCAGG
TTGCAGGACCAGGTAGAGCT
TTGCAGGACCACTCCGCCAA
TTGCAGGACCTGAGACTCTA
TTGCAGGACCTTCTATAGAG
TTGCAGGACCGCCTCAGCAT
TTGCAGGACCTCCGCCGGTC
TTGCAGGACCTTCGCTGCCT
TTGCAGGACCAGCAAGAACC
TTGCAGGACCGGCTATTCGA
TTGCAGGACCCTGAAGAGAC
TTGCAGGACCGCCATCAACT
TTGCAGGACCCTCGGAGCAA
TTGCAGGACCTTGCAGCATT
TTGCAGGACCACGTTGAATG
TTGCAGGACCGCGGAGTCGA
TTGCAGGACCTCTAGTCAAG
TTGCAGGACCATCTAGGTTC
TTGCAGGACCTGCCTAACTT
TTGCAGGACCGGATTCTATC
TTGCAGGACCTTGATATGAA
TTGCAGGACCTCTATCGGTA
TTGCAGGACCGGCTTCTGGA
TTGCAGGACCACTGGTAGAT
TTGCAGGACCGGCGGTTGAC
TTGCAGGACCCGGTCAAGAA
TTGCAGGACCCGCTCCTAAC
TTGCAGGACCATCCATGACT
TTGCAGGACCAACCTGGTCT
TTGCAGGACCACCGAAGACC
TTGCAGGACCGGTACCGGCA
TTGCAGGACCAAGCCAGTTA
TTGCAGGACCTCTTGCCGAC
TTGCAGGACCAAGACCGTTG
TTGCAGGACCAGGTTAGCAT
TTGCAGGACCTTCGCCTCCA
TTGCAGGACCAGAGCCAAGG
TTGCAGGACCAATACCATCC
TTGCAGGACCAGCTCTCCTC
TTGCAGGACCCTTGATTGCC
TTGCAGGACCAGCTTATCCG
TTGCAGGACCAAGAATCTGA
TTGCAGGACCCATCTCTGCA
TTGCAGGACCACCTGGCCAA
TTGCAGGACCTAACTGGTTA
TTGCAGGACCTTGCTAACGG
TTGCAGGACCACTAGAGAGT
TTGCAGGACCAATGCCGCTT
TTGCAGGACCTATAGACGCA
TTGCAGGACCTCAATCGCAT
TTGCAGGACCTTCTTAATAA
TTGCAGGACCGTCCTAGAGG
TTGCAGGACCATATTGATAC
TTGCAGGACCCCGCTGCCAG
TTGCAGGACCCCTAGTACGT
TTGCAGGACCCAATTACCGT
TTGCAGGACCGGCCGTAGTC
TTGCAGGACCCGATTACGGC
TTGCAGGACCTAATGAACGA
TTGCAGGACCCCGTTCCTTA
TTGCAGGACCGGTACCATAT
TTGCAGGACCCCGATTCGCA
TTGCAGGACCATGGCTCTGC
TTGCAGGACCGTATAATACG
TTGCAGGACCATCAGCAAGT
TTGCAGGACCGGCGAACTCG
TTGCAGGACCTTAATTGAAT
TTGCAGGACCTTAGGACCGG
TTGCAGGACCAAGTAAGAGC
TTGCAGGACCCCTTGGTCCA
TTGCAGGACCCATCAGAATG
TTGCAGGACCTTATAGCAGA
TTGCAGGACCTTACTTGGAA
TTGCAGGACCGCTCAGCCGG
TTGCAGGACCACGTCCGCAG
TTGCAGGACCTTGACTGACG
TTGCAGGACCTTGCGAGGCA
TTGCAGGACCTTCCAACCGC
TTGCAGGACCTAACCTTCGG
TTGCAGGACCTCAAGCCGAT
TTGCAGGACCCTTGCAACCT
TTGCAGGACCCCATCGCGAA
TTGCAGGACCTAGACTTCTT
TTGCAGGACCGTCCTTAAGA
TTGCAGGACCAGTAACGGTC
TTGCAGGACCGTTCGTCAGA
TTGCAGGACCCGCCTAATGC
TTGCAGGACCACCGGAATTA
TTGCAGGACCTAGGCCATAG
TTGCAGGACCTAACTCTTAG
TTGCAGGACCTATGAGTTAA
TTGCAGGACCTATCATGATC
TTGCAGGACCGAGCATATGG
TTGCAGGACCTAACGATCCA
TTGCAGGACCCGGCGTAACT
TTGCAGGACCCGTCGCAGCC
TTGCAGGACCGTAGCTCCAT
TTGCAGGACCTTGCCTTGGC
TTGCAGGACCTGCTAATTCT
TTGCAGGACCGTCCTACTTG
TTGCAGGACCGGTAGGTTAG
TTGCAGGACCGAGCATCATT
TTGCAGGACCCCGCTCCGGC
TTGCAGGACCTTCTTCCGGT
TTGCAGGACCAGGAGAGAAC
TTGCAGGACCTAACTCAATT
TTGCAGGACCACTATAGGTT
TTGCAGGACCCAAGATGCCG
TTGCAGGACCAACGTCTAGT
TTGCAGGACCAGGTATACTC
TTGCAGGACCTTCATAGGAC
TTGCAGGACCGGAGGCCTCC
TTGCAGGACCTTCAATATAA
TTGCAGGACCACGTCATATA
TTGCAGGACCTTGACCAGGA
TTGCAGGACCCGGTTGCGCG
TTGCAGGACCCAAGGAGGTC
TTGCAGGACCTTACGATGAA
TTGCAGGACCTTGCTGGCAT
TTGCAGGACCGAGGCATCAA
TTGCAGGACCATTCGACCAA
TTGCAGGACCGCCGTATGCT
TTGCAGGACCCTGAACTGGT
TTGCAGGACCCATAACCAGC
TTGCAGGACCAAGTTGCCAT
TTGCAGGACCAGGCCGCTCG
TTGCAGGACCAGGTAATAGG
TTGCAGGACCGTACTAGTAA
TTGCAGGACCGCGCGGTAGT
TTGCAGGACCCTGGATTAGT
TTGCAGGACCTTGGATCCTT
TTGCAGGACCTTGGAATCTC
TTGCAGGACCACCTGGACGC
TTGCAGGACCCCTGACGTTC
TTGCAGGACCGCGTTCAGCT
TTGCAGGACCTTAGCAATAA
TTGCAGGACCTTGATGCTAT
TTGCAGGACCCTCTGCGGCA
TTGCAGGACCAATAATACCA
TTGCAGGACCACGCCGTTCA
TTGCAGGACCTTCGCTTACG
TTGCAGGACCTACGGCTACG
TTGCAGGACCTTCTTATCGA
TTGCAGGACCTTCCATGGCA
TTGCAGGACCAAGTAGTCAG
TTGCAGGACCTCAGCTCTAA
TTGCAGGACCCGAATAGATG
TTGCAGGACCCGGAGATCCG
TTGCAGGACCACCGCAGAAT
TTGCAGGACCTCTCCTATAA
TTGCAGGACCCAACCTATAT
TTGCAGGACCAGTCGAGAAG
TTGCAGGACCAAGACGGCCA
TTGCAGGACCGCCAACGCCA
TTGCAGGACCTCTACCATTA
TTGCAGGACCCTTGCGGTCT
TTGCAGGACCTTACGTATAC
TTGCAGGACCCGATTGGTTA
TTGCAGGACCACTTAACTAG
TTGCAGGACCGCAGACCGGT
TTGCAGGACCTGAGTCCAGA
TTGCAGGACCTGGAGAATTC
TTGCAGGACCACCAGCCTTA
TTGCAGGACCGGCGAGCTTA
TTGCAGGACCTCGAGGAGTA
TTGCAGGACCCCTTACTCCT
TTGCAGGACCTCAGACGAAC
TTGCAGGACCCCGTCCAGTA
TTGCAGGACCGTTCCGCTAA
TTGCAGGACCCAGATTCGAT
TTGCAGGACCTGCATATAAC
TTGCAGGACCTAGGCAGATA
TTGCAGGACCTATGCCGAGT
TTGCAGGACCATAGTCGTAG
TTGCAGGACCGGATGCAGCA
TTGCAGGACCCCGCTATATT
TTGCAGGACCATCGAGTCGC
TTGCAGGACCGCGACGCAGA
TTGCAGGACCAATGGTCGAC
TTGCAGGACCTGGAACTAGA
TTGCAGGACCGTCCAACTCA
TTGCAGGACCGTTATGGATC
TTGCAGGACCTTATAAGAAC
TTGCAGGACCCAAGCTTCAT
TTGCAGGACCCTGATTAAGA
TTGCAGGACCTACTTACTTA
TTGCAGGACCGGATCTGCAG
TTGCAGGACCATGCAATATG
TTGCAGGACCTTCCTAGACC
TTGCAGGACCACTGCCGATA
TTGCAGGACCTCCAGAAGGT
TTGCAGGACCTTCAAGACCA
TTGCAGGACCTATTACTCAT
TTGCAGGACCAACTGATCTT
TTGCAGGACCCCGCGGACCG
TTGCAGGACCAATACGCAGG
TTGCAGGACCGGTCGCGTCA
TTGCAGGACCAATTATCAGC
TTGCAGGACCCAGCTATCGT
TTGCAGGACCATTGCGCTGA
TTGCAGGACCTTGGTAGGCG
TTGCAGGACCAGCTAAGGTA
TTGCAGGACCTCGTAGAGAA
TTGCAGGACCTGATGGCCTT
TTGCAGGACCTGGAAGTACC
TTGCAGGACCCTCCAAGGAT
TTGCAGGACCAGATATATCG
TTGCAGGACCCATGCTGGTT
TTGCAGGACCTCCTCGAGTC
TTGCAGGACCGCAAGGAATA
TTGCAGGACCGGCATAGCTT
TTGCAGGACCCTACGGTAGC
TTGCAGGACCAGTAAGCATA
TTGCAGGACCCGCCTCGAAC
TTGCAGGACCTTAGGATCTA
TTGCAGGACCACTACTGAAG
TTGCAGGACCAATCTGGAGT
AATTGAAGCGTTCTCGCATG
AATTGAAGCGTCCTACCAGT
AATTGAAGCGGCGTTGGAGC
AATTGAAGCGGATCTTACGC
AATTGAAGCGCTGATGGTCA
AATTGAAGCGCCGAGAATCC
AATTGAAGCGGCCGCAACGA
AATTGAAGCGTGAGTCTGGC
AATTGAAGCGTGCGGACCTA
AATTGAAGCGACCTCGTTGA
AATTGAAGCGACGGAGGCGG
AATTGAAGCGTAGATCTACT
AATTGAAGCGAATTAAGACT
AATTGAAGCGCCATTGCGTT
AATTGAAGCGTTATTCATTC
AATTGAAGCGATCTCCGAAC
AATTGAAGCGTTGACTTCAG
AATTGAAGCGGGCAGGTATT
AATTGAAGCGAGAGCTATAA
AATTGAAGCGCTAAGAGAAG
AATTGAAGCGACTCAATAGG
AATTGAAGCGCTTGCGCCGC
AATTGAAGCGAATCGTAGCG
AATTGAAGCGGGTACTGCCT
AATTGAAGCGTAGAATTAAC
AATTGAAGCGGCCATTCTCC
AATTGAAGCGTGCCGGCAGA
AATTGAAGCGTTACCGAGGC
AATTGAAGCGATCATATTAG
AATTGAAGCGTGGTCAGCCA
AATTGAAGCGACTATGCAAT
AATTGAAGCGCGACGCGACT
AATTGAAGCGGATACGGAAC
AATTGAAGCGTTATCCGGAT
AATTGAAGCGTAGAGTAATA
AATTGAAGCGGCAGGTCCGT
AATTGAAGCGTCGGCCTTAC
AATTGAAGCGAGAACGTCTC
AATTGAAGCGCCAGTTCCAA
AATTGAAGCGGGCGTTAAGG
AATTGAAGCGACTTAACCTT
AATTGAAGCGCAACCGCTAA
AATTGAAGCGGACCTTGATA
AATTGAAGCGTCTGATACCA
AATTGAAGCGGAAGATCGAG
AATTGAAGCGAGGAGCGGTA
AATTGAAGCGAAGAAGCTAG
AATTGAAGCGTCCGGCCTCG
AATTGAAGCGAGAGAAGGTT
AATTGAAGCGCATACTCCGA
AATTGAAGCGGCTAACTTGC
AATTGAAGCGAATCCATCTT
AATTGAAGCGGGCTGAGCTC
AATTGAAGCGCCGATTCCTG
AATTGAAGCGACCGCCAACC
AATTGAAGCGTGGCCTGAAG
AATTGAAGCGAACCTCATTC
AATTGAAGCGATAAGGAGCA
AATTGAAGCGCGAACGCCGG
AATTGAAGCGGGTATGCTTG
AATTGAAGCGAACCTGCGTA
AATTGAAGCGGGCAGACGCC
AATTGAAGCGTAGCCGTCAT
AATTGAAGCGCCTGGAAGAG
AATTGAAGCGGGAGGTTCTA
AATTGAAGCGCTAGTAGTCT
AATTGAAGCGATCATCAACG
AATTGAAGCGACGCGAGATT
AATTGAAGCGGAAGAGGCAT
AATTGAAGCGGGTATCCGCC
AATTGAAGCGAACTAGGCGC
AATTGAAGCGTCGCTAAGCA
AATTGAAGCGTATATACTAA
AATTGAAGCGACTTGCTAGA
AATTGAAGCGAACCATTGGA
AATTGAAGCGTCGCGGTTGG
AATTGAAGCGCGTAGTTACC
AATTGAAGCGTCCAATCATC
AATTGAAGCGAATCGATAAT
AATTGAAGCGCCATTATCTA
AATTGAAGCGTCAACGTAAG
AATTGAAGCGTCTAATAGTA
AATTGAAGCGAACCGCTGGT
AATTGAAGCGGATCGCTTCT
AATTGAAGCGCTAACTAGAT
AATTGAAGCGGCTGGAACTT
AATTGAAGCGAGGTTAGTTC
AATTGAAGCGCATTCGACGG
AATTGAAGCGCATTCAATCA
AATTGAAGCGCGGATTAGAA
AATTGAAGCGATCGGCTATC
AATTGAAGCGCCTTGATCGT
AATTGAAGCGACGAAGTCAA
AATTGAAGCGTTACCTCGAC
AATTGAAGCGGGAGGATAGC
AATTGAAGCGGGCTCTCTAT
AATTGAAGCGGGTTGGCGAC
AATTGAAGCGGTAGATGCGC
AATTGAAGCGAGGACTGCGA
AATTGAAGCGGAGGCTTATT
AATTGAAGCGACGGAGAATA
AATTGAAGCGGACGAGGTTG
AATTGAAGCGTTCTCTGAGA
AATTGAAGCGTAGAATAGCC
AATTGAAGCGTGGCAGAAGT
AATTGAAGCGCGAAGGCATG
AATTGAAGCGAGCGATCCGC
AATTGAAGCGATGAGTTCTC
AATTGAAGCGGTAGATCGTT
AATTGAAGCGTCGGTAAGGC
AATTGAAGCGACTCGACGCC
AATTGAAGCGCGCCAGGCAT
AATTGAAGCGATTAACTTAA
AATTGAAGCGCTGGTTGGTT
AATTGAAGCGCCTGCATCAA
AATTGAAGCGGCTCGAATCA
AATTGAAGCGCTTCATTAGA
AATTGAAGCGAATTGAGAGA
AATTGAAGCGACGCTTCTCT
AATTGAAGCGCCATCGGACC
AATTGAAGCGGAGGTCGGTT
AATTGAAGCGACGATAGACT
AATTGAAGCGCCTATCATAA
AATTGAAGCGAATACCAGTT
AATTGAAGCGCGTATTGAGA
AATTGAAGCGCCGCGCAGGT
AATTGAAGCGTCTGACGAGG
AATTGAAGCGGGCTCGAGAT
AATTGAAGCGAATCGAACTC
AATTGAAGCGGTAGTTGGAT
AATTGAAGCGATATGCCATC
AATTGAAGCGGGCATCTACC
AATTGAAGCGACGCGCTCCT
AATTGAAGCGGCGGCCAATC
AATTGAAGCGAATCCGGTCA
AATTGAAGCGGCGGTTATTG
AATTGAAGCGTAGCCAGCAA
AATTGAAGCGACTCTACTGG
AATTGAAGCGGATTCCGGAA
AATTGAAGCGTCCTCTCCGT
AATTGAAGCGGGACGACGCA
AATTGAAGCGCCTAAGCGGT
AATTGAAGCGAAGTACGTTA
AATTGAAGCGTTCTCTACTA
AATTGAAGCGAGCGTCGTAT
AATTGAAGCGACGCGTATCG
AATTGAAGCGCTATTAACCA
AATTGAAGCGCATCCAGCCA
AATTGAAGCGTCGGCGTCGT
AATTGAAGCGCCTGAGAGCA
AATTGAAGCGTGGCATAACG
AATTGAAGCGATAACCGTTC
AATTGAAGCGCGTCTATGAA
AATTGAAGCGCGTAAGGAGT
AATTGAAGCGGAATGAGGAG
AATTGAAGCGCCAGGCTCTT
AATTGAAGCGGACCAATGCG
AATTGAAGCGCATGACTCAA
AATTGAAGCGGATCCAGCGT
AATTGAAGCGGGCTGCCTTA
AATTGAAGCGGCCTGATATA
AATTGAAGCGACCAGTATAA
AATTGAAGCGTCTCTCATCC
AATTGAAGCGAGGTCTATGG
AATTGAAGCGCGAATCTCCT
AATTGAAGCGAAGCATCCTA
AATTGAAGCGAGGCCGGTAA
AATTGAAGCGATCCATCAGG
AATTGAAGCGAGGTAGAGCT
AATTGAAGCGACTCCGCCAA
AATTGAAGCGTGAGACTCTA
AATTGAAGCGTTCTATAGAG
AATTGAAGCGGCCTCAGCAT
AATTGAAGCGTCCGCCGGTC
AATTGAAGCGTTCGCTGCCT
AATTGAAGCGAGCAAGAACC
AATTGAAGCGGGCTATTCGA
AATTGAAGCGCTGAAGAGAC
AATTGAAGCGGCCATCAACT
AATTGAAGCGCTCGGAGCAA
AATTGAAGCGTTGCAGCATT
AATTGAAGCGACGTTGAATG
AATTGAAGCGGCGGAGTCGA
AATTGAAGCGTCTAGTCAAG
AATTGAAGCGATCTAGGTTC
AATTGAAGCGTGCCTAACTT
AATTGAAGCGGGATTCTATC
AATTGAAGCGTTGATATGAA
AATTGAAGCGTCTATCGGTA
AATTGAAGCGGGCTTCTGGA
AATTGAAGCGACTGGTAGAT
AATTGAAGCGGGCGGTTGAC
AATTGAAGCGCGGTCAAGAA
AATTGAAGCGCGCTCCTAAC
AATTGAAGCGATCCATGACT
AATTGAAGCGAACCTGGTCT
AATTGAAGCGACCGAAGACC
AATTGAAGCGGGTACCGGCA
AATTGAAGCGAAGCCAGTTA
AATTGAAGCGTCTTGCCGAC
AATTGAAGCGAAGACCGTTG
AATTGAAGCGAGGTTAGCAT
AATTGAAGCGTTCGCCTCCA
AATTGAAGCGAGAGCCAAGG
AATTGAAGCGAATACCATCC
AATTGAAGCGAGCTCTCCTC
AATTGAAGCGCTTGATTGCC
AATTGAAGCGAGCTTATCCG
AATTGAAGCGAAGAATCTGA
AATTGAAGCGCATCTCTGCA
AATTGAAGCGACCTGGCCAA
AATTGAAGCGTAACTGGTTA
AATTGAAGCGTTGCTAACGG
AATTGAAGCGACTAGAGAGT
AATTGAAGCGAATGCCGCTT
AATTGAAGCGTATAGACGCA
AATTGAAGCGTCAATCGCAT
AATTGAAGCGTTCTTAATAA
AATTGAAGCGGTCCTAGAGG
AATTGAAGCGATATTGATAC
AATTGAAGCGCCGCTGCCAG
AATTGAAGCGCCTAGTACGT
AATTGAAGCGCAATTACCGT
AATTGAAGCGGGCCGTAGTC
AATTGAAGCGCGATTACGGC
AATTGAAGCGTAATGAACGA
AATTGAAGCGCCGTTCCTTA
AATTGAAGCGGGTACCATAT
AATTGAAGCGCCGATTCGCA
AATTGAAGCGATGGCTCTGC
AATTGAAGCGGTATAATACG
AATTGAAGCGATCAGCAAGT
AATTGAAGCGGGCGAACTCG
AATTGAAGCGTTAATTGAAT
AATTGAAGCGTTAGGACCGG
AATTGAAGCGAAGTAAGAGC
AATTGAAGCGCCTTGGTCCA
AATTGAAGCGCATCAGAATG
AATTGAAGCGTTATAGCAGA
AATTGAAGCGTTACTTGGAA
AATTGAAGCGGCTCAGCCGG
AATTGAAGCGACGTCCGCAG
AATTGAAGCGTTGACTGACG
AATTGAAGCGTTGCGAGGCA
AATTGAAGCGTTCCAACCGC
AATTGAAGCGTAACCTTCGG
AATTGAAGCGTCAAGCCGAT
AATTGAAGCGCTTGCAACCT
AATTGAAGCGCCATCGCGAA
AATTGAAGCGTAGACTTCTT
AATTGAAGCGGTCCTTAAGA
AATTGAAGCGAGTAACGGTC
AATTGAAGCGGTTCGTCAGA
AATTGAAGCGCGCCTAATGC
AATTGAAGCGACCGGAATTA
AATTGAAGCGTAGGCCATAG
AATTGAAGCGTAACTCTTAG
AATTGAAGCGTATGAGTTAA
AATTGAAGCGTATCATGATC
AATTGAAGCGGAGCATATGG
AATTGAAGCGTAACGATCCA
AATTGAAGCGCGGCGTAACT
AATTGAAGCGCGTCGCAGCC
AATTGAAGCGGTAGCTCCAT
AATTGAAGCGTTGCCTTGGC
AATTGAAGCGTGCTAATTCT
AATTGAAGCGGTCCTACTTG
AATTGAAGCGGGTAGGTTAG
AATTGAAGCGGAGCATCATT
AATTGAAGCGCCGCTCCGGC
AATTGAAGCGTTCTTCCGGT
AATTGAAGCGAGGAGAGAAC
AATTGAAGCGTAACTCAATT
AATTGAAGCGACTATAGGTT
AATTGAAGCGCAAGATGCCG
AATTGAAGCGAACGTCTAGT
AATTGAAGCGAGGTATACTC
AATTGAAGCGTTCATAGGAC
AATTGAAGCGGGAGGCCTCC
AATTGAAGCGTTCAATATAA
AATTGAAGCGACGTCATATA
AATTGAAGCGTTGACCAGGA
AATTGAAGCGCGGTTGCGCG
AATTGAAGCGCAAGGAGGTC
AATTGAAGCGTTACGATGAA
AATTGAAGCGTTGCTGGCAT
AATTGAAGCGGAGGCATCAA
AATTGAAGCGATTCGACCAA
AATTGAAGCGGCCGTATGCT
AATTGAAGCGCTGAACTGGT
AATTGAAGCGCATAACCAGC
AATTGAAGCGAAGTTGCCAT
AATTGAAGCGAGGCCGCTCG
AATTGAAGCGAGGTAATAGG
AATTGAAGCGGTACTAGTAA
AATTGAAGCGGCGCGGTAGT
AATTGAAGCGCTGGATTAGT
AATTGAAGCGTTGGATCCTT
AATTGAAGCGTTGGAATCTC
AATTGAAGCGACCTGGACGC
AATTGAAGCGCCTGACGTTC
AATTGAAGCGGCGTTCAGCT
AATTGAAGCGTTAGCAATAA
AATTGAAGCGTTGATGCTAT
AATTGAAGCGCTCTGCGGCA
AATTGAAGCGAATAATACCA
AATTGAAGCGACGCCGTTCA
AATTGAAGCGTTCGCTTACG
AATTGAAGCGTACGGCTACG
AATTGAAGCGTTCTTATCGA
AATTGAAGCGTTCCATGGCA
AATTGAAGCGAAGTAGTCAG
AATTGAAGCGTCAGCTCTAA
AATTGAAGCGCGAATAGATG
AATTGAAGCGCGGAGATCCG
AATTGAAGCGACCGCAGAAT
AATTGAAGCGTCTCCTATAA
AATTGAAGCGCAACCTATAT
AATTGAAGCGAGTCGAGAAG
AATTGAAGCGAAGACGGCCA
AATTGAAGCGGCCAACGCCA
AATTGAAGCGTCTACCATTA
AATTGAAGCGCTTGCGGTCT
AATTGAAGCGTTACGTATAC
AATTGAAGCGCGATTGGTTA
AATTGAAGCGACTTAACTAG
AATTGAAGCGGCAGACCGGT
AATTGAAGCGTGAGTCCAGA
AATTGAAGCGTGGAGAATTC
AATTGAAGCGACCAGCCTTA
AATTGAAGCGGGCGAGCTTA
AATTGAAGCGTCGAGGAGTA
AATTGAAGCGCCTTACTCCT
AATTGAAGCGTCAGACGAAC
AATTGAAGCGCCGTCCAGTA
AATTGAAGCGGTTCCGCTAA
AATTGAAGCGCAGATTCGAT
AATTGAAGCGTGCATATAAC
AATTGAAGCGTAGGCAGATA
AATTGAAGCGTATGCCGAGT
AATTGAAGCGATAGTCGTAG
AATTGAAGCGGGATGCAGCA
AATTGAAGCGCCGCTATATT
AATTGAAGCGATCGAGTCGC
AATTGAAGCGGCGACGCAGA
AATTGAAGCGAATGGTCGAC
AATTGAAGCGTGGAACTAGA
AATTGAAGCGGTCCAACTCA
AATTGAAGCGGTTATGGATC
AATTGAAGCGTTATAAGAAC
AATTGAAGCGCAAGCTTCAT
AATTGAAGCGCTGATTAAGA
AATTGAAGCGTACTTACTTA
AATTGAAGCGGGATCTGCAG
AATTGAAGCGATGCAATATG
AATTGAAGCGTTCCTAGACC
AATTGAAGCGACTGCCGATA
AATTGAAGCGTCCAGAAGGT
AATTGAAGCGTTCAAGACCA
AATTGAAGCGTATTACTCAT
AATTGAAGCGAACTGATCTT
AATTGAAGCGCCGCGGACCG
AATTGAAGCGAATACGCAGG
AATTGAAGCGGGTCGCGTCA
AATTGAAGCGAATTATCAGC
AATTGAAGCGCAGCTATCGT
AATTGAAGCGATTGCGCTGA
AATTGAAGCGTTGGTAGGCG
AATTGAAGCGAGCTAAGGTA
AATTGAAGCGTCGTAGAGAA
AATTGAAGCGTGATGGCCTT
AATTGAAGCGTGGAAGTACC
AATTGAAGCGCTCCAAGGAT
AATTGAAGCGAGATATATCG
AATTGAAGCGCATGCTGGTT
AATTGAAGCGTCCTCGAGTC
AATTGAAGCGGCAAGGAATA
AATTGAAGCGGGCATAGCTT
AATTGAAGCGCTACGGTAGC
AATTGAAGCGAGTAAGCATA
AATTGAAGCGCGCCTCGAAC
AATTGAAGCGTTAGGATCTA
AATTGAAGCGACTACTGAAG
AATTGAAGCGAATCTGGAGT
ATAATAATCCTTCTCGCATG
ATAATAATCCTCCTACCAGT
ATAATAATCCGCGTTGGAGC
ATAATAATCCGATCTTACGC
ATAATAATCCCTGATGGTCA
ATAATAATCCCCGAGAATCC
ATAATAATCCGCCGCAACGA
ATAATAATCCTGAGTCTGGC
ATAATAATCCTGCGGACCTA
ATAATAATCCACCTCGTTGA
ATAATAATCCACGGAGGCGG
ATAATAATCCTAGATCTACT
ATAATAATCCAATTAAGACT
ATAATAATCCCCATTGCGTT
ATAATAATCCTTATTCATTC
ATAATAATCCATCTCCGAAC
ATAATAATCCTTGACTTCAG
ATAATAATCCGGCAGGTATT
ATAATAATCCAGAGCTATAA
ATAATAATCCCTAAGAGAAG
ATAATAATCCACTCAATAGG
ATAATAATCCCTTGCGCCGC
ATAATAATCCAATCGTAGCG
ATAATAATCCGGTACTGCCT
ATAATAATCCTAGAATTAAC
ATAATAATCCGCCATTCTCC
ATAATAATCCTGCCGGCAGA
ATAATAATCCTTACCGAGGC
ATAATAATCCATCATATTAG
ATAATAATCCTGGTCAGCCA
ATAATAATCCACTATGCAAT
ATAATAATCCCGACGCGACT
ATAATAATCCGATACGGAAC
ATAATAATCCTTATCCGGAT
ATAATAATCCTAGAGTAATA
ATAATAATCCGCAGGTCCGT
ATAATAATCCTCGGCCTTAC
ATAATAATCCAGAACGTCTC
ATAATAATCCCCAGTTCCAA
ATAATAATCCGGCGTTAAGG
ATAATAATCCACTTAACCTT
ATAATAATCCCAACCGCTAA
ATAATAATCCGACCTTGATA
ATAATAATCCTCTGATACCA
ATAATAATCCGAAGATCGAG
ATAATAATCCAGGAGCGGTA
ATAATAATCCAAGAAGCTAG
ATAATAATCCTCCGGCCTCG
ATAATAATCCAGAGAAGGTT
ATAATAATCCCATACTCCGA
ATAATAATCCGCTAACTTGC
ATAATAATCCAATCCATCTT
ATAATAATCCGGCTGAGCTC
ATAATAATCCCCGATTCCTG
ATAATAATCCACCGCCAACC
ATAATAATCCTGGCCTGAAG
ATAATAATCCAACCTCATTC
ATAATAATCCATAAGGAGCA
ATAATAATCCCGAACGCCGG
ATAATAATCCGGTATGCTTG
ATAATAATCCAACCTGCGTA
ATAATAATCCGGCAGACGCC
ATAATAATCCTAGCCGTCAT
ATAATAATCCCCTGGAAGAG
ATAATAATCCGGAGGTTCTA
ATAATAATCCCTAGTAGTCT
ATAATAATCCATCATCAACG
ATAATAATCCACGCGAGATT
ATAATAATCCGAAGAGGCAT
ATAATAATCCGGTATCCGCC
ATAATAATCCAACTAGGCGC
ATAATAATCCTCGCTAAGCA
ATAATAATCCTATATACTAA
ATAATAATCCACTTGCTAGA
ATAATAATCCAACCATTGGA
ATAATAATCCTCGCGGTTGG
ATAATAATCCCGTAGTTACC
ATAATAATCCTCCAATCATC
ATAATAATCCAATCGATAAT
ATAATAATCCCCATTATCTA
ATAATAATCCTCAACGTAAG
ATAATAATCCTCTAATAGTA
ATAATAATCCAACCGCTGGT
ATAATAATCCGATCGCTTCT
ATAATAATCCCTAACTAGAT
ATAATAATCCGCTGGAACTT
ATAATAATCCAGGTTAGTTC
ATAATAATCCCATTCGACGG
ATAATAATCCCATTCAATCA
ATAATAATCCCGGATTAGAA
ATAATAATCCATCGGCTATC
ATAATAATCCCCTTGATCGT
ATAATAATCCACGAAGTCAA
ATAATAATCCTTACCTCGAC
ATAATAATCCGGAGGATAGC
ATAATAATCCGGCTCTCTAT
ATAATAATCCGGTTGGCGAC
ATAATAATCCGTAGATGCGC
ATAATAATCCAGGACTGCGA
ATAATAATCCGAGGCTTATT
ATAATAATCCACGGAGAATA
ATAATAATCCGACGAGGTTG
ATAATAATCCTTCTCTGAGA
ATAATAATCCTAGAATAGCC
ATAATAATCCTGGCAGAAGT
ATAATAATCCCGAAGGCATG
ATAATAATCCAGCGATCCGC
ATAATAATCCATGAGTTCTC
ATAATAATCCGTAGATCGTT
ATAATAATCCTCGGTAAGGC
ATAATAATCCACTCGACGCC
ATAATAATCCCGCCAGGCAT
ATAATAATCCATTAACTTAA
ATAATAATCCCTGGTTGGTT
ATAATAATCCCCTGCATCAA
ATAATAATCCGCTCGAATCA
ATAATAATCCCTTCATTAGA
ATAATAATCCAATTGAGAGA
ATAATAATCCACGCTTCTCT
ATAATAATCCCCATCGGACC
ATAATAATCCGAGGTCGGTT
ATAATAATCCACGATAGACT
ATAATAATCCCCTATCATAA
ATAATAATCCAATACCAGTT
ATAATAATCCCGTATTGAGA
ATAATAATCCCCGCGCAGGT
ATAATAATCCTCTGACGAGG
ATAATAATCCGGCTCGAGAT
ATAATAATCCAATCGAACTC
ATAATAATCCGTAGTTGGAT
ATAATAATCCATATGCCATC
ATAATAATCCGGCATCTACC
ATAATAATCCACGCGCTCCT
ATAATAATCCGCGGCCAATC
ATAATAATCCAATCCGGTCA
ATAATAATCCGCGGTTATTG
ATAATAATCCTAGCCAGCAA
ATAATAATCCACTCTACTGG
ATAATAATCCGATTCCGGAA
ATAATAATCCTCCTCTCCGT
ATAATAATCCGGACGACGCA
ATAATAATCCCCTAAGCGGT
ATAATAATCCAAGTACGTTA
ATAATAATCCTTCTCTACTA
ATAATAATCCAGCGTCGTAT
ATAATAATCCACGCGTATCG
ATAATAATCCCTATTAACCA
ATAATAATCCCATCCAGCCA
ATAATAATCCTCGGCGTCGT
ATAATAATCCCCTGAGAGCA
ATAATAATCCTGGCATAACG
ATAATAATCCATAACCGTTC
ATAATAATCCCGTCTATGAA
ATAATAATCCCGTAAGGAGT
ATAATAATCCGAATGAGGAG
ATAATAATCCCCAGGCTCTT
ATAATAATCCGACCAATGCG
ATAATAATCCCATGACTCAA
ATAATAATCCGATCCAGCGT
ATAATAATCCGGCTGCCTTA
ATAATAATCCGCCTGATATA
ATAATAATCCACCAGTATAA
ATAATAATCCTCTCTCATCC
ATAATAATCCAGGTCTATGG
ATAATAATCCCGAATCTCCT
ATAATAATCCAAGCATCCTA
ATAATAATCCAGGCCGGTAA
ATAATAATCCATCCATCAGG
ATAATAATCCAGGTAGAGCT
ATAATAATCCACTCCGCCAA
ATAATAATCCTGAGACTCTA
ATAATAATCCTTCTATAGAG
ATAATAATCCGCCTCAGCAT
ATAATAATCCTCCGCCGGTC
ATAATAATCCTTCGCTGCCT
ATAATAATCCAGCAAGAACC
ATAATAATCCGGCTATTCGA
ATAATAATCCCTGAAGAGAC
ATAATAATCCGCCATCAACT
ATAATAATCCCTCGGAGCAA
ATAATAATCCTTGCAGCATT
ATAATAATCCACGTTGAATG
ATAATAATCCGCGGAGTCGA
ATAATAATCCTCTAGTCAAG
ATAATAATCCATCTAGGTTC
ATAATAATCCTGCCTAACTT
ATAATAATCCGGATTCTATC
ATAATAATCCTTGATATGAA
ATAATAATCCTCTATCGGTA
ATAATAATCCGGCTTCTGGA
ATAATAATCCACTGGTAGAT
ATAATAATCCGGCGGTTGAC
ATAATAATCCCGGTCAAGAA
ATAATAATCCCGCTCCTAAC
ATAATAATCCATCCATGACT
ATAATAATCCAACCTGGTCT
ATAATAATCCACCGAAGACC
ATAATAATCCGGTACCGGCA
ATAATAATCCAAGCCAGTTA
ATAATAATCCTCTTGCCGAC
ATAATAATCCAAGACCGTTG
ATAATAATCCAGGTTAGCAT
ATAATAATCCTTCGCCTCCA
ATAATAATCCAGAGCCAAGG
ATAATAATCCAATACCATCC
ATAATAATCCAGCTCTCCTC
ATAATAATCCCTTGATTGCC
ATAATAATCCAGCTTATCCG
ATAATAATCCAAGAATCTGA
ATAATAATCCCATCTCTGCA
ATAATAATCCACCTGGCCAA
ATAATAATCCTAACTGGTTA
ATAATAATCCTTGCTAACGG
ATAATAATCCACTAGAGAGT
ATAATAATCCAATGCCGCTT
ATAATAATCCTATAGACGCA
ATAATAATCCTCAATCGCAT
ATAATAATCCTTCTTAATAA
ATAATAATCCGTCCTAGAGG
ATAATAATCCATATTGATAC
ATAATAATCCCCGCTGCCAG
ATAATAATCCCCTAGTACGT
ATAATAATCCCAATTACCGT
ATAATAATCCGGCCGTAGTC
ATAATAATCCCGATTACGGC
ATAATAATCCTAATGAACGA
ATAATAATCCCCGTTCCTTA
ATAATAATCCGGTACCATAT
ATAATAATCCCCGATTCGCA
ATAATAATCCATGGCTCTGC
ATAATAATCCGTATAATACG
ATAATAATCCATCAGCAAGT
ATAATAATCCGGCGAACTCG
ATAATAATCCTTAATTGAAT
ATAATAATCCTTAGGACCGG
ATAATAATCCAAGTAAGAGC
ATAATAATCCCCTTGGTCCA
ATAATAATCCCATCAGAATG
ATAATAATCCTTATAGCAGA
ATAATAATCCTTACTTGGAA
ATAATAATCCGCTCAGCCGG
ATAATAATCCACGTCCGCAG
ATAATAATCCTTGACTGACG
ATAATAATCCTTGCGAGGCA
ATAATAATCCTTCCAACCGC
ATAATAATCCTAACCTTCGG
ATAATAATCCTCAAGCCGAT
ATAATAATCCCTTGCAACCT
ATAATAATCCCCATCGCGAA
ATAATAATCCTAGACTTCTT
ATAATAATCCGTCCTTAAGA
ATAATAATCCAGTAACGGTC
ATAATAATCCGTTCGTCAGA
ATAATAATCCCGCCTAATGC
ATAATAATCCACCGGAATTA
ATAATAATCCTAGGCCATAG
ATAATAATCCTAACTCTTAG
ATAATAATCCTATGAGTTAA
ATAATAATCCTATCATGATC
ATAATAATCCGAGCATATGG
ATAATAATCCTAACGATCCA
ATAATAATCCCGGCGTAACT
ATAATAATCCCGTCGCAGCC
ATAATAATCCGTAGCTCCAT
ATAATAATCCTTGCCTTGGC
ATAATAATCCTGCTAATTCT
ATAATAATCCGTCCTACTTG
ATAATAATCCGGTAGGTTAG
ATAATAATCCGAGCATCATT
ATAATAATCCCCGCTCCGGC
ATAATAATCCTTCTTCCGGT
ATAATAATCCAGGAGAGAAC
ATAATAATCCTAACTCAATT
ATAATAATCCACTATAGGTT
ATAATAATCCCAAGATGCCG
ATAATAATCCAACGTCTAGT
ATAATAATCCAGGTATACTC
ATAATAATCCTTCATAGGAC
ATAATAATCCGGAGGCCTCC
ATAATAATCCTTCAATATAA
ATAATAATCCACGTCATATA
ATAATAATCCTTGACCAGGA
ATAATAATCCCGGTTGCGCG
ATAATAATCCCAAGGAGGTC
ATAATAATCCTTACGATGAA
ATAATAATCCTTGCTGGCAT
ATAATAATCCGAGGCATCAA
ATAATAATCCATTCGACCAA
ATAATAATCCGCCGTATGCT
ATAATAATCCCTGAACTGGT
ATAATAATCCCATAACCAGC
ATAATAATCCAAGTTGCCAT
ATAATAATCCAGGCCGCTCG
ATAATAATCCAGGTAATAGG
ATAATAATCCGTACTAGTAA
ATAATAATCCGCGCGGTAGT
ATAATAATCCCTGGATTAGT
ATAATAATCCTTGGATCCTT
ATAATAATCCTTGGAATCTC
ATAATAATCCACCTGGACGC
ATAATAATCCCCTGACGTTC
ATAATAATCCGCGTTCAGCT
ATAATAATCCTTAGCAATAA
ATAATAATCCTTGATGCTAT
ATAATAATCCCTCTGCGGCA
ATAATAATCCAATAATACCA
ATAATAATCCACGCCGTTCA
ATAATAATCCTTCGCTTACG
ATAATAATCCTACGGCTACG
ATAATAATCCTTCTTATCGA
ATAATAATCCTTCCATGGCA
ATAATAATCCAAGTAGTCAG
ATAATAATCCTCAGCTCTAA
ATAATAATCCCGAATAGATG
ATAATAATCCCGGAGATCCG
ATAATAATCCACCGCAGAAT
ATAATAATCCTCTCCTATAA
ATAATAATCCCAACCTATAT
ATAATAATCCAGTCGAGAAG
ATAATAATCCAAGACGGCCA
ATAATAATCCGCCAACGCCA
ATAATAATCCTCTACCATTA
ATAATAATCCCTTGCGGTCT
ATAATAATCCTTACGTATAC
ATAATAATCCCGATTGGTTA
ATAATAATCCACTTAACTAG
ATAATAATCCGCAGACCGGT
ATAATAATCCTGAGTCCAGA
ATAATAATCCTGGAGAATTC
ATAATAATCCACCAGCCTTA
ATAATAATCCGGCGAGCTTA
ATAATAATCCTCGAGGAGTA
ATAATAATCCCCTTACTCCT
ATAATAATCCTCAGACGAAC
ATAATAATCCCCGTCCAGTA
ATAATAATCCGTTCCGCTAA
ATAATAATCCCAGATTCGAT
ATAATAATCCTGCATATAAC
ATAATAATCCTAGGCAGATA
ATAATAATCCTATGCCGAGT
ATAATAATCCATAGTCGTAG
ATAATAATCCGGATGCAGCA
ATAATAATCCCCGCTATATT
ATAATAATCCATCGAGTCGC
ATAATAATCCGCGACGCAGA
ATAATAATCCAATGGTCGAC
ATAATAATCCTGGAACTAGA
ATAATAATCCGTCCAACTCA
ATAATAATCCGTTATGGATC
ATAATAATCCTTATAAGAAC
ATAATAATCCCAAGCTTCAT
ATAATAATCCCTGATTAAGA
ATAATAATCCTACTTACTTA
ATAATAATCCGGATCTGCAG
ATAATAATCCATGCAATATG
ATAATAATCCTTCCTAGACC
ATAATAATCCACTGCCGATA
ATAATAATCCTCCAGAAGGT
ATAATAATCCTTCAAGACCA
ATAATAATCCTATTACTCAT
ATAATAATCCAACTGATCTT
ATAATAATCCCCGCGGACCG
ATAATAATCCAATACGCAGG
ATAATAATCCGGTCGCGTCA
ATAATAATCCAATTATCAGC
ATAATAATCCCAGCTATCGT
ATAATAATCCATTGCGCTGA
ATAATAATCCTTGGTAGGCG
ATAATAATCCAGCTAAGGTA
ATAATAATCCTCGTAGAGAA
ATAATAATCCTGATGGCCTT
ATAATAATCCTGGAAGTACC
ATAATAATCCCTCCAAGGAT
ATAATAATCCAGATATATCG
ATAATAATCCCATGCTGGTT
ATAATAATCCTCCTCGAGTC
ATAATAATCCGCAAGGAATA
ATAATAATCCGGCATAGCTT
ATAATAATCCCTACGGTAGC
ATAATAATCCAGTAAGCATA
ATAATAATCCCGCCTCGAAC
ATAATAATCCTTAGGATCTA
ATAATAATCCACTACTGAAG
ATAATAATCCAATCTGGAGT
ATCAGCCGGATTCTCGCATG
ATCAGCCGGATCCTACCAGT
ATCAGCCGGAGCGTTGGAGC
ATCAGCCGGAGATCTTACGC
ATCAGCCGGACTGATGGTCA
ATCAGCCGGACCGAGAATCC
ATCAGCCGGAGCCGCAACGA
ATCAGCCGGATGAGTCTGGC
ATCAGCCGGATGCGGACCTA
ATCAGCCGGAACCTCGTTGA
ATCAGCCGGAACGGAGGCGG
ATCAGCCGGATAGATCTACT
ATCAGCCGGAAATTAAGACT
ATCAGCCGGACCATTGCGTT
ATCAGCCGGATTATTCATTC
ATCAGCCGGAATCTCCGAAC
ATCAGCCGGATTGACTTCAG
ATCAGCCGGAGGCAGGTATT
ATCAGCCGGAAGAGCTATAA
ATCAGCCGGACTAAGAGAAG
ATCAGCCGGAACTCAATAGG
ATCAGCCGGACTTGCGCCGC
ATCAGCCGGAAATCGTAGCG
ATCAGCCGGAGGTACTGCCT
ATCAGCCGGATAGAATTAAC
ATCAGCCGGAGCCATTCTCC
ATCAGCCGGATGCCGGCAGA
ATCAGCCGGATTACCGAGGC
ATCAGCCGGAATCATATTAG
ATCAGCCGGATGGTCAGCCA
ATCAGCCGGAACTATGCAAT
ATCAGCCGGACGACGCGACT
ATCAGCCGGAGATACGGAAC
ATCAGCCGGATTATCCGGAT
ATCAGCCGGATAGAGTAATA
ATCAGCCGGAGCAGGTCCGT
ATCAGCCGGATCGGCCTTAC
ATCAGCCGGAAGAACGTCTC
ATCAGCCGGACCAGTTCCAA
ATCAGCCGGAGGCGTTAAGG
ATCAGCCGGAACTTAACCTT
ATCAGCCGGACAACCGCTAA
ATCAGCCGGAGACCTTGATA
ATCAGCCGGATCTGATACCA
ATCAGCCGGAGAAGATCGAG
ATCAGCCGGAAGGAGCGGTA
ATCAGCCGGAAAGAAGCTAG
ATCAGCCGGATCCGGCCTCG
ATCAGCCGGAAGAGAAGGTT
ATCAGCCGGACATACTCCGA
ATCAGCCGGAGCTAACTTGC
ATCAGCCGGAAATCCATCTT
ATCAGCCGGAGGCTGAGCTC
ATCAGCCGGACCGATTCCTG
ATCAGCCGGAACCGCCAACC
ATCAGCCGGATGGCCTGAAG
ATCAGCCGGAAACCTCATTC
ATCAGCCGGAATAAGGAGCA
ATCAGCCGGACGAACGCCGG
ATCAGCCGGAGGTATGCTTG
ATCAGCCGGAAACCTGCGTA
ATCAGCCGGAGGCAGACGCC
ATCAGCCGGATAGCCGTCAT
ATCAGCCGGACCTGGAAGAG
ATCAGCCGGAGGAGGTTCTA
ATCAGCCGGACTAGTAGTCT
ATCAGCCGGAATCATCAACG
ATCAGCCGGAACGCGAGATT
ATCAGCCGGAGAAGAGGCAT
ATCAGCCGGAGGTATCCGCC
ATCAGCCGGAAACTAGGCGC
ATCAGCCGGATCGCTAAGCA
ATCAGCCGGATATATACTAA
ATCAGCCGGAACTTGCTAGA
ATCAGCCGGAAACCATTGGA
ATCAGCCGGATCGCGGTTGG
ATCAGCCGGACGTAGTTACC
ATCAGCCGGATCCAATCATC
ATCAGCCGGAAATCGATAAT
ATCAGCCGGACCATTATCTA
ATCAGCCGGATCAACGTAAG
ATCAGCCGGATCTAATAGTA
ATCAGCCGGAAACCGCTGGT
ATCAGCCGGAGATCGCTTCT
ATCAGCCGGACTAACTAGAT
ATCAGCCGGAGCTGGAACTT
ATCAGCCGGAAGGTTAGTTC
ATCAGCCGGACATTCGACGG
ATCAGCCGGACATTCAATCA
ATCAGCCGGACGGATTAGAA
ATCAGCCGGAATCGGCTATC
ATCAGCCGGACCTTGATCGT
ATCAGCCGGAACGAAGTCAA
ATCAGCCGGATTACCTCGAC
ATCAGCCGGAGGAGGATAGC
ATCAGCCGGAGGCTCTCTAT
ATCAGCCGGAGGTTGGCGAC
ATCAGCCGGAGTAGATGCGC
ATCAGCCGGAAGGACTGCGA
ATCAGCCGGAGAGGCTTATT
ATCAGCCGGAACGGAGAATA
ATCAGCCGGAGACGAGGTTG
ATCAGCCGGATTCTCTGAGA
ATCAGCCGGATAGAATAGCC
ATCAGCCGGATGGCAGAAGT
ATCAGCCGGACGAAGGCATG
ATCAGCCGGAAGCGATCCGC
ATCAGCCGGAATGAGTTCTC
ATCAGCCGGAGTAGATCGTT
ATCAGCCGGATCGGTAAGGC
ATCAGCCGGAACTCGACGCC
ATCAGCCGGACGCCAGGCAT
ATCAGCCGGAATTAACTTAA
ATCAGCCGGACTGGTTGGTT
ATCAGCCGGACCTGCATCAA
ATCAGCCGGAGCTCGAATCA
ATCAGCCGGACTTCATTAGA
ATCAGCCGGAAATTGAGAGA
ATCAGCCGGAACGCTTCTCT
ATCAGCCGGACCATCGGACC
ATCAGCCGGAGAGGTCGGTT
ATCAGCCGGAACGATAGACT
ATCAGCCGGACCTATCATAA
ATCAGCCGGAAATACCAGTT
ATCAGCCGGACGTATTGAGA
ATCAGCCGGACCGCGCAGGT
ATCAGCCGGATCTGACGAGG
ATCAGCCGGAGGCTCGAGAT
ATCAGCCGGAAATCGAACTC
ATCAGCCGGAGTAGTTGGAT
ATCAGCCGGAATATGCCATC
ATCAGCCGGAGGCATCTACC
ATCAGCCGGAACGCGCTCCT
ATCAGCCGGAGCGGCCAATC
ATCAGCCGGAAATCCGGTCA
ATCAGCCGGAGCGGTTATTG
ATCAGCCGGATAGCCAGCAA
ATCAGCCGGAACTCTACTGG
ATCAGCCGGAGATTCCGGAA
ATCAGCCGGATCCTCTCCGT
ATCAGCCGGAGGACGACGCA
ATCAGCCGGACCTAAGCGGT
ATCAGCCGGAAAGTACGTTA
ATCAGCCGGATTCTCTACTA
ATCAGCCGGAAGCGTCGTAT
ATCAGCCGGAACGCGTATCG
ATCAGCCGGACTATTAACCA
ATCAGCCGGACATCCAGCCA
ATCAGCCGGATCGGCGTCGT
ATCAGCCGGACCTGAGAGCA
ATCAGCCGGATGGCATAACG
ATCAGCCGGAATAACCGTTC
ATCAGCCGGACGTCTATGAA
ATCAGCCGGACGTAAGGAGT
ATCAGCCGGAGAATGAGGAG
ATCAGCCGGACCAGGCTCTT
ATCAGCCGGAGACCAATGCG
ATCAGCCGGACATGACTCAA
ATCAGCCGGAGATCCAGCGT
ATCAGCCGGAGGCTGCCTTA
ATCAGCCGGAGCCTGATATA
ATCAGCCGGAACCAGTATAA
ATCAGCCGGATCTCTCATCC
ATCAGCCGGAAGGTCTATGG
ATCAGCCGGACGAATCTCCT
ATCAGCCGGAAAGCATCCTA
ATCAGCCGGAAGGCCGGTAA
ATCAGCCGGAATCCATCAGG
ATCAGCCGGAAGGTAGAGCT
ATCAGCCGGAACTCCGCCAA
ATCAGCCGGATGAGACTCTA
ATCAGCCGGATTCTATAGAG
ATCAGCCGGAGCCTCAGCAT
ATCAGCCGGATCCGCCGGTC
ATCAGCCGGATTCGCTGCCT
ATCAGCCGGAAGCAAGAACC
ATCAGCCGGAGGCTATTCGA
ATCAGCCGGACTGAAGAGAC
ATCAGCCGGAGCCATCAACT
ATCAGCCGGACTCGGAGCAA
ATCAGCCGGATTGCAGCATT
ATCAGCCGGAACGTTGAATG
ATCAGCCGGAGCGGAGTCGA
ATCAGCCGGATCTAGTCAAG
ATCAGCCGGAATCTAGGTTC
ATCAGCCGGATGCCTAACTT
ATCAGCCGGAGGATTCTATC
ATCAGCCGGATTGATATGAA
ATCAGCCGGATCTATCGGTA
ATCAGCCGGAGGCTTCTGGA
ATCAGCCGGAACTGGTAGAT
ATCAGCCGGAGGCGGTTGAC
ATCAGCCGGACGGTCAAGAA
ATCAGCCGGACGCTCCTAAC
ATCAGCCGGAATCCATGACT
ATCAGCCGGAAACCTGGTCT
ATCAGCCGGAACCGAAGACC
ATCAGCCGGAGGTACCGGCA
ATCAGCCGGAAAGCCAGTTA
ATCAGCCGGATCTTGCCGAC
ATCAGCCGGAAAGACCGTTG
ATCAGCCGGAAGGTTAGCAT
ATCAGCCGGATTCGCCTCCA
ATCAGCCGGAAGAGCCAAGG
ATCAGCCGGAAATACCATCC
ATCAGCCGGAAGCTCTCCTC
ATCAGCCGGACTTGATTGCC
ATCAGCCGGAAGCTTATCCG
ATCAGCCGGAAAGAATCTGA
ATCAGCCGGACATCTCTGCA
ATCAGCCGGAACCTGGCCAA
ATCAGCCGGATAACTGGTTA
ATCAGCCGGATTGCTAACGG
ATCAGCCGGAACTAGAGAGT
ATCAGCCGGAAATGCCGCTT
ATCAGCCGGATATAGACGCA
ATCAGCCGGATCAATCGCAT
ATCAGCCGGATTCTTAATAA
ATCAGCCGGAGTCCTAGAGG
ATCAGCCGGAATATTGATAC
ATCAGCCGGACCGCTGCCAG
ATCAGCCGGACCTAGTACGT
ATCAGCCGGACAATTACCGT
ATCAGCCGGAGGCCGTAGTC
ATCAGCCGGACGATTACGGC
ATCAGCCGGATAATGAACGA
ATCAGCCGGACCGTTCCTTA
ATCAGCCGGAGGTACCATAT
ATCAGCCGGACCGATTCGCA
ATCAGCCGGAATGGCTCTGC
ATCAGCCGGAGTATAATACG
ATCAGCCGGAATCAGCAAGT
ATCAGCCGGAGGCGAACTCG
ATCAGCCGGATTAATTGAAT
ATCAGCCGGATTAGGACCGG
ATCAGCCGGAAAGTAAGAGC
ATCAGCCGGACCTTGGTCCA
ATCAGCCGGACATCAGAATG
ATCAGCCGGATTATAGCAGA
ATCAGCCGGATTACTTGGAA
ATCAGCCGGAGCTCAGCCGG
ATCAGCCGGAACGTCCGCAG
ATCAGCCGGATTGACTGACG
ATCAGCCGGATTGCGAGGCA
ATCAGCCGGATTCCAACCGC
ATCAGCCGGATAACCTTCGG
ATCAGCCGGATCAAGCCGAT
ATCAGCCGGACTTGCAACCT
ATCAGCCGGACCATCGCGAA
ATCAGCCGGATAGACTTCTT
ATCAGCCGGAGTCCTTAAGA
ATCAGCCGGAAGTAACGGTC
ATCAGCCGGAGTTCGTCAGA
ATCAGCCGGACGCCTAATGC
ATCAGCCGGAACCGGAATTA
ATCAGCCGGATAGGCCATAG
ATCAGCCGGATAACTCTTAG
ATCAGCCGGATATGAGTTAA
ATCAGCCGGATATCATGATC
ATCAGCCGGAGAGCATATGG
ATCAGCCGGATAACGATCCA
ATCAGCCGGACGGCGTAACT
ATCAGCCGGACGTCGCAGCC
ATCAGCCGGAGTAGCTCCAT
ATCAGCCGGATTGCCTTGGC
ATCAGCCGGATGCTAATTCT
ATCAGCCGGAGTCCTACTTG
ATCAGCCGGAGGTAGGTTAG
ATCAGCCGGAGAGCATCATT
ATCAGCCGGACCGCTCCGGC
ATCAGCCGGATTCTTCCGGT
ATCAGCCGGAAGGAGAGAAC
ATCAGCCGGATAACTCAATT
ATCAGCCGGAACTATAGGTT
ATCAGCCGGACAAGATGCCG
ATCAGCCGGAAACGTCTAGT
ATCAGCCGGAAGGTATACTC
ATCAGCCGGATTCATAGGAC
ATCAGCCGGAGGAGGCCTCC
ATCAGCCGGATTCAATATAA
ATCAGCCGGAACGTCATATA
ATCAGCCGGATTGACCAGGA
ATCAGCCGGACGGTTGCGCG
ATCAGCCGGACAAGGAGGTC
ATCAGCCGGATTACGATGAA
ATCAGCCGGATTGCTGGCAT
ATCAGCCGGAGAGGCATCAA
ATCAGCCGGAATTCGACCAA
ATCAGCCGGAGCCGTATGCT
ATCAGCCGGACTGAACTGGT
ATCAGCCGGACATAACCAGC
ATCAGCCGGAAAGTTGCCAT
ATCAGCCGGAAGGCCGCTCG
ATCAGCCGGAAGGTAATAGG
ATCAGCCGGAGTACTAGTAA
ATCAGCCGGAGCGCGGTAGT
ATCAGCCGGACTGGATTAGT
ATCAGCCGGATTGGATCCTT
ATCAGCCGGATTGGAATCTC
ATCAGCCGGAACCTGGACGC
ATCAGCCGGACCTGACGTTC
ATCAGCCGGAGCGTTCAGCT
ATCAGCCGGATTAGCAATAA
ATCAGCCGGATTGATGCTAT
ATCAGCCGGACTCTGCGGCA
ATCAGCCGGAAATAATACCA
ATCAGCCGGAACGCCGTTCA
ATCAGCCGGATTCGCTTACG
ATCAGCCGGATACGGCTACG
ATCAGCCGGATTCTTATCGA
ATCAGCCGGATTCCATGGCA
ATCAGCCGGAAAGTAGTCAG
ATCAGCCGGATCAGCTCTAA
ATCAGCCGGACGAATAGATG
ATCAGCCGGACGGAGATCCG
ATCAGCCGGAACCGCAGAAT
ATCAGCCGGATCTCCTATAA
ATCAGCCGGACAACCTATAT
ATCAGCCGGAAGTCGAGAAG
ATCAGCCGGAAAGACGGCCA
ATCAGCCGGAGCCAACGCCA
ATCAGCCGGATCTACCATTA
ATCAGCCGGACTTGCGGTCT
ATCAGCCGGATTACGTATAC
ATCAGCCGGACGATTGGTTA
ATCAGCCGGAACTTAACTAG
ATCAGCCGGAGCAGACCGGT
ATCAGCCGGATGAGTCCAGA
ATCAGCCGGATGGAGAATTC
ATCAGCCGGAACCAGCCTTA
ATCAGCCGGAGGCGAGCTTA
ATCAGCCGGATCGAGGAGTA
ATCAGCCGGACCTTACTCCT
ATCAGCCGGATCAGACGAAC
ATCAGCCGGACCGTCCAGTA
ATCAGCCGGAGTTCCGCTAA
ATCAGCCGGACAGATTCGAT
ATCAGCCGGATGCATATAAC
ATCAGCCGGATAGGCAGATA
ATCAGCCGGATATGCCGAGT
ATCAGCCGGAATAGTCGTAG
ATCAGCCGGAGGATGCAGCA
ATCAGCCGGACCGCTATATT
ATCAGCCGGAATCGAGTCGC
ATCAGCCGGAGCGACGCAGA
ATCAGCCGGAAATGGTCGAC
ATCAGCCGGATGGAACTAGA
ATCAGCCGGAGTCCAACTCA
ATCAGCCGGAGTTATGGATC
ATCAGCCGGATTATAAGAAC
ATCAGCCGGACAAGCTTCAT
ATCAGCCGGACTGATTAAGA
ATCAGCCGGATACTTACTTA
ATCAGCCGGAGGATCTGCAG
ATCAGCCGGAATGCAATATG
ATCAGCCGGATTCCTAGACC
ATCAGCCGGAACTGCCGATA
ATCAGCCGGATCCAGAAGGT
ATCAGCCGGATTCAAGACCA
ATCAGCCGGATATTACTCAT
ATCAGCCGGAAACTGATCTT
ATCAGCCGGACCGCGGACCG
ATCAGCCGGAAATACGCAGG
ATCAGCCGGAGGTCGCGTCA
ATCAGCCGGAAATTATCAGC
ATCAGCCGGACAGCTATCGT
ATCAGCCGGAATTGCGCTGA
ATCAGCCGGATTGGTAGGCG
ATCAGCCGGAAGCTAAGGTA
ATCAGCCGGATCGTAGAGAA
ATCAGCCGGATGATGGCCTT
ATCAGCCGGATGGAAGTACC
ATCAGCCGGACTCCAAGGAT
ATCAGCCGGAAGATATATCG
ATCAGCCGGACATGCTGGTT
ATCAGCCGGATCCTCGAGTC
ATCAGCCGGAGCAAGGAATA
ATCAGCCGGAGGCATAGCTT
ATCAGCCGGACTACGGTAGC
ATCAGCCGGAAGTAAGCATA
ATCAGCCGGACGCCTCGAAC
ATCAGCCGGATTAGGATCTA
ATCAGCCGGAACTACTGAAG
ATCAGCCGGAAATCTGGAGT
AACGAGGCGGTTCTCGCATG
AACGAGGCGGTCCTACCAGT
AACGAGGCGGGCGTTGGAGC
AACGAGGCGGGATCTTACGC
AACGAGGCGGCTGATGGTCA
AACGAGGCGGCCGAGAATCC
AACGAGGCGGGCCGCAACGA
AACGAGGCGGTGAGTCTGGC
AACGAGGCGGTGCGGACCTA
AACGAGGCGGACCTCGTTGA
AACGAGGCGGACGGAGGCGG
AACGAGGCGGTAGATCTACT
AACGAGGCGGAATTAAGACT
AACGAGGCGGCCATTGCGTT
AACGAGGCGGTTATTCATTC
AACGAGGCGGATCTCCGAAC
AACGAGGCGGTTGACTTCAG
AACGAGGCGGGGCAGGTATT
AACGAGGCGGAGAGCTATAA
AACGAGGCGGCTAAGAGAAG
AACGAGGCGGACTCAATAGG
AACGAGGCGGCTTGCGCCGC
AACGAGGCGGAATCGTAGCG
AACGAGGCGGGGTACTGCCT
AACGAGGCGGTAGAATTAAC
AACGAGGCGGGCCATTCTCC
AACGAGGCGGTGCCGGCAGA
AACGAGGCGGTTACCGAGGC
AACGAGGCGGATCATATTAG
AACGAGGCGGTGGTCAGCCA
AACGAGGCGGACTATGCAAT
AACGAGGCGGCGACGCGACT
AACGAGGCGGGATACGGAAC
AACGAGGCGGTTATCCGGAT
AACGAGGCGGTAGAGTAATA
AACGAGGCGGGCAGGTCCGT
AACGAGGCGGTCGGCCTTAC
AACGAGGCGGAGAACGTCTC
AACGAGGCGGCCAGTTCCAA
AACGAGGCGGGGCGTTAAGG
AACGAGGCGGACTTAACCTT
AACGAGGCGGCAACCGCTAA
AACGAGGCGGGACCTTGATA
AACGAGGCGGTCTGATACCA
AACGAGGCGGGAAGATCGAG
AACGAGGCGGAGGAGCGGTA
AACGAGGCGGAAGAAGCTAG
AACGAGGCGGTCCGGCCTCG
AACGAGGCGGAGAGAAGGTT
AACGAGGCGGCATACTCCGA
AACGAGGCGGGCTAACTTGC
AACGAGGCGGAATCCATCTT
AACGAGGCGGGGCTGAGCTC
AACGAGGCGGCCGATTCCTG
AACGAGGCGGACCGCCAACC
AACGAGGCGGTGGCCTGAAG
AACGAGGCGGAACCTCATTC
AACGAGGCGGATAAGGAGCA
AACGAGGCGGCGAACGCCGG
AACGAGGCGGGGTATGCTTG
AACGAGGCGGAACCTGCGTA
AACGAGGCGGGGCAGACGCC
AACGAGGCGGTAGCCGTCAT
AACGAGGCGGCCTGGAAGAG
AACGAGGCGGGGAGGTTCTA
AACGAGGCGGCTAGTAGTCT
AACGAGGCGGATCATCAACG
AACGAGGCGGACGCGAGATT
AACGAGGCGGGAAGAGGCAT
AACGAGGCGGGGTATCCGCC
AACGAGGCGGAACTAGGCGC
AACGAGGCGGTCGCTAAGCA
AACGAGGCGGTATATACTAA
AACGAGGCGGACTTGCTAGA
AACGAGGCGGAACCATTGGA
AACGAGGCGGTCGCGGTTGG
AACGAGGCGGCGTAGTTACC
AACGAGGCGGTCCAATCATC
AACGAGGCGGAATCGATAAT
AACGAGGCGGCCATTATCTA
AACGAGGCGGTCAACGTAAG
AACGAGGCGGTCTAATAGTA
AACGAGGCGGAACCGCTGGT
AACGAGGCGGGATCGCTTCT
AACGAGGCGGCTAACTAGAT
AACGAGGCGGGCTGGAACTT
AACGAGGCGGAGGTTAGTTC
AACGAGGCGGCATTCGACGG
AACGAGGCGGCATTCAATCA
AACGAGGCGGCGGATTAGAA
AACGAGGCGGATCGGCTATC
AACGAGGCGGCCTTGATCGT
AACGAGGCGGACGAAGTCAA
AACGAGGCGGTTACCTCGAC
AACGAGGCGGGGAGGATAGC
AACGAGGCGGGGCTCTCTAT
AACGAGGCGGGGTTGGCGAC
AACGAGGCGGGTAGATGCGC
AACGAGGCGGAGGACTGCGA
AACGAGGCGGGAGGCTTATT
AACGAGGCGGACGGAGAATA
AACGAGGCGGGACGAGGTTG
AACGAGGCGGTTCTCTGAGA
AACGAGGCGGTAGAATAGCC
AACGAGGCGGTGGCAGAAGT
AACGAGGCGGCGAAGGCATG
AACGAGGCGGAGCGATCCGC
AACGAGGCGGATGAGTTCTC
AACGAGGCGGGTAGATCGTT
AACGAGGCGGTCGGTAAGGC
AACGAGGCGGACTCGACGCC
AACGAGGCGGCGCCAGGCAT
AACGAGGCGGATTAACTTAA
AACGAGGCGGCTGGTTGGTT
AACGAGGCGGCCTGCATCAA
AACGAGGCGGGCTCGAATCA
AACGAGGCGGCTTCATTAGA
AACGAGGCGGAATTGAGAGA
AACGAGGCGGACGCTTCTCT
AACGAGGCGGCCATCGGACC
AACGAGGCGGGAGGTCGGTT
AACGAGGCGGACGATAGACT
AACGAGGCGGCCTATCATAA
AACGAGGCGGAATACCAGTT
AACGAGGCGGCGTATTGAGA
AACGAGGCGGCCGCGCAGGT
AACGAGGCGGTCTGACGAGG
AACGAGGCGGGGCTCGAGAT
AACGAGGCGGAATCGAACTC
AACGAGGCGGGTAGTTGGAT
AACGAGGCGGATATGCCATC
AACGAGGCGGGGCATCTACC
AACGAGGCGGACGCGCTCCT
AACGAGGCGGGCGGCCAATC
AACGAGGCGGAATCCGGTCA
AACGAGGCGGGCGGTTATTG
AACGAGGCGGTAGCCAGCAA
AACGAGGCGGACTCTACTGG
AACGAGGCGGGATTCCGGAA
AACGAGGCGGTCCTCTCCGT
AACGAGGCGGGGACGACGCA
AACGAGGCGGCCTAAGCGGT
AACGAGGCGGAAGTACGTTA
AACGAGGCGGTTCTCTACTA
AACGAGGCGGAGCGTCGTAT
AACGAGGCGGACGCGTATCG
AACGAGGCGGCTATTAACCA
AACGAGGCGGCATCCAGCCA
AACGAGGCGGTCGGCGTCGT
AACGAGGCGGCCTGAGAGCA
AACGAGGCGGTGGCATAACG
AACGAGGCGGATAACCGTTC
AACGAGGCGGCGTCTATGAA
AACGAGGCGGCGTAAGGAGT
AACGAGGCGGGAATGAGGAG
AACGAGGCGGCCAGGCTCTT
AACGAGGCGGGACCAATGCG
AACGAGGCGGCATGACTCAA
AACGAGGCGGGATCCAGCGT
AACGAGGCGGGGCTGCCTTA
AACGAGGCGGGCCTGATATA
AACGAGGCGGACCAGTATAA
AACGAGGCGGTCTCTCATCC
AACGAGGCGGAGGTCTATGG
AACGAGGCGGCGAATCTCCT
AACGAGGCGGAAGCATCCTA
AACGAGGCGGAGGCCGGTAA
AACGAGGCGGATCCATCAGG
AACGAGGCGGAGGTAGAGCT
AACGAGGCGGACTCCGCCAA
AACGAGGCGGTGAGACTCTA
AACGAGGCGGTTCTATAGAG
AACGAGGCGGGCCTCAGCAT
AACGAGGCGGTCCGCCGGTC
AACGAGGCGGTTCGCTGCCT
AACGAGGCGGAGCAAGAACC
AACGAGGCGGGGCTATTCGA
AACGAGGCGGCTGAAGAGAC
AACGAGGCGGGCCATCAACT
AACGAGGCGGCTCGGAGCAA
AACGAGGCGGTTGCAGCATT
AACGAGGCGGACGTTGAATG
AACGAGGCGGGCGGAGTCGA
AACGAGGCGGTCTAGTCAAG
AACGAGGCGGATCTAGGTTC
AACGAGGCGGTGCCTAACTT
AACGAGGCGGGGATTCTATC
AACGAGGCGGTTGATATGAA
AACGAGGCGGTCTATCGGTA
AACGAGGCGGGGCTTCTGGA
AACGAGGCGGACTGGTAGAT
AACGAGGCGGGGCGGTTGAC
AACGAGGCGGCGGTCAAGAA
AACGAGGCGGCGCTCCTAAC
AACGAGGCGGATCCATGACT
AACGAGGCGGAACCTGGTCT
AACGAGGCGGACCGAAGACC
AACGAGGCGGGGTACCGGCA
AACGAGGCGGAAGCCAGTTA
AACGAGGCGGTCTTGCCGAC
AACGAGGCGGAAGACCGTTG
AACGAGGCGGAGGTTAGCAT
AACGAGGCGGTTCGCCTCCA
AACGAGGCGGAGAGCCAAGG
AACGAGGCGGAATACCATCC
AACGAGGCGGAGCTCTCCTC
AACGAGGCGGCTTGATTGCC
AACGAGGCGGAGCTTATCCG
AACGAGGCGGAAGAATCTGA
AACGAGGCGGCATCTCTGCA
AACGAGGCGGACCTGGCCAA
AACGAGGCGGTAACTGGTTA
AACGAGGCGGTTGCTAACGG
AACGAGGCGGACTAGAGAGT
AACGAGGCGGAATGCCGCTT
AACGAGGCGGTATAGACGCA
AACGAGGCGGTCAATCGCAT
AACGAGGCGGTTCTTAATAA
AACGAGGCGGGTCCTAGAGG
AACGAGGCGGATATTGATAC
AACGAGGCGGCCGCTGCCAG
AACGAGGCGGCCTAGTACGT
AACGAGGCGGCAATTACCGT
AACGAGGCGGGGCCGTAGTC
AACGAGGCGGCGATTACGGC
AACGAGGCGGTAATGAACGA
AACGAGGCGGCCGTTCCTTA
AACGAGGCGGGGTACCATAT
AACGAGGCGGCCGATTCGCA
AACGAGGCGGATGGCTCTGC
AACGAGGCGGGTATAATACG
AACGAGGCGGATCAGCAAGT
AACGAGGCGGGGCGAACTCG
AACGAGGCGGTTAATTGAAT
AACGAGGCGGTTAGGACCGG
AACGAGGCGGAAGTAAGAGC
AACGAGGCGGCCTTGGTCCA
AACGAGGCGGCATCAGAATG
AACGAGGCGGTTATAGCAGA
AACGAGGCGGTTACTTGGAA
AACGAGGCGGGCTCAGCCGG
AACGAGGCGGACGTCCGCAG
AACGAGGCGGTTGACTGACG
AACGAGGCGGTTGCGAGGCA
AACGAGGCGGTTCCAACCGC
AACGAGGCGGTAACCTTCGG
AACGAGGCGGTCAAGCCGAT
AACGAGGCGGCTTGCAACCT
AACGAGGCGGCCATCGCGAA
AACGAGGCGGTAGACTTCTT
AACGAGGCGGGTCCTTAAGA
AACGAGGCGGAGTAACGGTC
AACGAGGCGGGTTCGTCAGA
AACGAGGCGGCGCCTAATGC
AACGAGGCGGACCGGAATTA
AACGAGGCGGTAGGCCATAG
AACGAGGCGGTAACTCTTAG
AACGAGGCGGTATGAGTTAA
AACGAGGCGGTATCATGATC
AACGAGGCGGGAGCATATGG
AACGAGGCGGTAACGATCCA
AACGAGGCGGCGGCGTAACT
AACGAGGCGGCGTCGCAGCC
AACGAGGCGGGTAGCTCCAT
AACGAGGCGGTTGCCTTGGC
AACGAGGCGGTGCTAATTCT
AACGAGGCGGGTCCTACTTG
AACGAGGCGGGGTAGGTTAG
AACGAGGCGGGAGCATCATT
AACGAGGCGGCCGCTCCGGC
AACGAGGCGGTTCTTCCGGT
AACGAGGCGGAGGAGAGAAC
AACGAGGCGGTAACTCAATT
AACGAGGCGGACTATAGGTT
AACGAGGCGGCAAGATGCCG
AACGAGGCGGAACGTCTAGT
AACGAGGCGGAGGTATACTC
AACGAGGCGGTTCATAGGAC
AACGAGGCGGGGAGGCCTCC
AACGAGGCGGTTCAATATAA
AACGAGGCGGACGTCATATA
AACGAGGCGGTTGACCAGGA
AACGAGGCGGCGGTTGCGCG
AACGAGGCGGCAAGGAGGTC
AACGAGGCGGTTACGATGAA
AACGAGGCGGTTGCTGGCAT
AACGAGGCGGGAGGCATCAA
AACGAGGCGGATTCGACCAA
AACGAGGCGGGCCGTATGCT
AACGAGGCGGCTGAACTGGT
AACGAGGCGGCATAACCAGC
AACGAGGCGGAAGTTGCCAT
AACGAGGCGGAGGCCGCTCG
AACGAGGCGGAGGTAATAGG
AACGAGGCGGGTACTAGTAA
AACGAGGCGGGCGCGGTAGT
AACGAGGCGGCTGGATTAGT
AACGAGGCGGTTGGATCCTT
AACGAGGCGGTTGGAATCTC
AACGAGGCGGACCTGGACGC
AACGAGGCGGCCTGACGTTC
AACGAGGCGGGCGTTCAGCT
AACGAGGCGGTTAGCAATAA
AACGAGGCGGTTGATGCTAT
AACGAGGCGGCTCTGCGGCA
AACGAGGCGGAATAATACCA
AACGAGGCGGACGCCGTTCA
AACGAGGCGGTTCGCTTACG
AACGAGGCGGTACGGCTACG
AACGAGGCGGTTCTTATCGA
AACGAGGCGGTTCCATGGCA
AACGAGGCGGAAGTAGTCAG
AACGAGGCGGTCAGCTCTAA
AACGAGGCGGCGAATAGATG
AACGAGGCGGCGGAGATCCG
AACGAGGCGGACCGCAGAAT
AACGAGGCGGTCTCCTATAA
AACGAGGCGGCAACCTATAT
AACGAGGCGGAGTCGAGAAG
AACGAGGCGGAAGACGGCCA
AACGAGGCGGGCCAACGCCA
AACGAGGCGGTCTACCATTA
AACGAGGCGGCTTGCGGTCT
AACGAGGCGGTTACGTATAC
AACGAGGCGGCGATTGGTTA
AACGAGGCGGACTTAACTAG
AACGAGGCGGGCAGACCGGT
AACGAGGCGGTGAGTCCAGA
AACGAGGCGGTGGAGAATTC
AACGAGGCGGACCAGCCTTA
AACGAGGCGGGGCGAGCTTA
AACGAGGCGGTCGAGGAGTA
AACGAGGCGGCCTTACTCCT
AACGAGGCGGTCAGACGAAC
AACGAGGCGGCCGTCCAGTA
AACGAGGCGGGTTCCGCTAA
AACGAGGCGGCAGATTCGAT
AACGAGGCGGTGCATATAAC
AACGAGGCGGTAGGCAGATA
AACGAGGCGGTATGCCGAGT
AACGAGGCGGATAGTCGTAG
AACGAGGCGGGGATGCAGCA
AACGAGGCGGCCGCTATATT
AACGAGGCGGATCGAGTCGC
AACGAGGCGGGCGACGCAGA
AACGAGGCGGAATGGTCGAC
AACGAGGCGGTGGAACTAGA
AACGAGGCGGGTCCAACTCA
AACGAGGCGGGTTATGGATC
AACGAGGCGGTTATAAGAAC
AACGAGGCGGCAAGCTTCAT
AACGAGGCGGCTGATTAAGA
AACGAGGCGGTACTTACTTA
AACGAGGCGGGGATCTGCAG
AACGAGGCGGATGCAATATG
AACGAGGCGGTTCCTAGACC
AACGAGGCGGACTGCCGATA
AACGAGGCGGTCCAGAAGGT
AACGAGGCGGTTCAAGACCA
AACGAGGCGGTATTACTCAT
AACGAGGCGGAACTGATCTT
AACGAGGCGGCCGCGGACCG
AACGAGGCGGAATACGCAGG
AACGAGGCGGGGTCGCGTCA
AACGAGGCGGAATTATCAGC
AACGAGGCGGCAGCTATCGT
AACGAGGCGGATTGCGCTGA
AACGAGGCGGTTGGTAGGCG
AACGAGGCGGAGCTAAGGTA
AACGAGGCGGTCGTAGAGAA
AACGAGGCGGTGATGGCCTT
AACGAGGCGGTGGAAGTACC
AACGAGGCGGCTCCAAGGAT
AACGAGGCGGAGATATATCG
AACGAGGCGGCATGCTGGTT
AACGAGGCGGTCCTCGAGTC
AACGAGGCGGGCAAGGAATA
AACGAGGCGGGGCATAGCTT
AACGAGGCGGCTACGGTAGC
AACGAGGCGGAGTAAGCATA
AACGAGGCGGCGCCTCGAAC
AACGAGGCGGTTAGGATCTA
AACGAGGCGGACTACTGAAG
AACGAGGCGGAATCTGGAGT
TTGATTATAATTCTCGCATG
TTGATTATAATCCTACCAGT
TTGATTATAAGCGTTGGAGC
TTGATTATAAGATCTTACGC
TTGATTATAACTGATGGTCA
TTGATTATAACCGAGAATCC
TTGATTATAAGCCGCAACGA
TTGATTATAATGAGTCTGGC
TTGATTATAATGCGGACCTA
TTGATTATAAACCTCGTTGA
TTGATTATAAACGGAGGCGG
TTGATTATAATAGATCTACT
TTGATTATAAAATTAAGACT
TTGATTATAACCATTGCGTT
TTGATTATAATTATTCATTC
TTGATTATAAATCTCCGAAC
TTGATTATAATTGACTTCAG
TTGATTATAAGGCAGGTATT
TTGATTATAAAGAGCTATAA
TTGATTATAACTAAGAGAAG
TTGATTATAAACTCAATAGG
TTGATTATAACTTGCGCCGC
TTGATTATAAAATCGTAGCG
TTGATTATAAGGTACTGCCT
TTGATTATAATAGAATTAAC
TTGATTATAAGCCATTCTCC
TTGATTATAATGCCGGCAGA
TTGATTATAATTACCGAGGC
TTGATTATAAATCATATTAG
TTGATTATAATGGTCAGCCA
TTGATTATAAACTATGCAAT
TTGATTATAACGACGCGACT
TTGATTATAAGATACGGAAC
TTGATTATAATTATCCGGAT
TTGATTATAATAGAGTAATA
TTGATTATAAGCAGGTCCGT
TTGATTATAATCGGCCTTAC
TTGATTATAAAGAACGTCTC
TTGATTATAACCAGTTCCAA
TTGATTATAAGGCGTTAAGG
TTGATTATAAACTTAACCTT
TTGATTATAACAACCGCTAA
TTGATTATAAGACCTTGATA
TTGATTATAATCTGATACCA
TTGATTATAAGAAGATCGAG
TTGATTATAAAGGAGCGGTA
TTGATTATAAAAGAAGCTAG
TTGATTATAATCCGGCCTCG
TTGATTATAAAGAGAAGGTT
TTGATTATAACATACTCCGA
TTGATTATAAGCTAACTTGC
TTGATTATAAAATCCATCTT
TTGATTATAAGGCTGAGCTC
TTGATTATAACCGATTCCTG
TTGATTATAAACCGCCAACC
TTGATTATAATGGCCTGAAG
TTGATTATAAAACCTCATTC
TTGATTATAAATAAGGAGCA
TTGATTATAACGAACGCCGG
TTGATTATAAGGTATGCTTG
TTGATTATAAAACCTGCGTA
TTGATTATAAGGCAGACGCC
TTGATTATAATAGCCGTCAT
TTGATTATAACCTGGAAGAG
TTGATTATAAGGAGGTTCTA
TTGATTATAACTAGTAGTCT
TTGATTATAAATCATCAACG
TTGATTATAAACGCGAGATT
TTGATTATAAGAAGAGGCAT
TTGATTATAAGGTATCCGCC
TTGATTATAAAACTAGGCGC
TTGATTATAATCGCTAAGCA
TTGATTATAATATATACTAA
TTGATTATAAACTTGCTAGA
TTGATTATAAAACCATTGGA
TTGATTATAATCGCGGTTGG
TTGATTATAACGTAGTTACC
TTGATTATAATCCAATCATC
TTGATTATAAAATCGATAAT
TTGATTATAACCATTATCTA
TTGATTATAATCAACGTAAG
TTGATTATAATCTAATAGTA
TTGATTATAAAACCGCTGGT
TTGATTATAAGATCGCTTCT
TTGATTATAACTAACTAGAT
TTGATTATAAGCTGGAACTT
TTGATTATAAAGGTTAGTTC
TTGATTATAACATTCGACGG
TTGATTATAACATTCAATCA
TTGATTATAACGGATTAGAA
TTGATTATAAATCGGCTATC
TTGATTATAACCTTGATCGT
TTGATTATAAACGAAGTCAA
TTGATTATAATTACCTCGAC
TTGATTATAAGGAGGATAGC
TTGATTATAAGGCTCTCTAT
TTGATTATAAGGTTGGCGAC
TTGATTATAAGTAGATGCGC
TTGATTATAAAGGACTGCGA
TTGATTATAAGAGGCTTATT
TTGATTATAAACGGAGAATA
TTGATTATAAGACGAGGTTG
TTGATTATAATTCTCTGAGA
TTGATTATAATAGAATAGCC
TTGATTATAATGGCAGAAGT
TTGATTATAACGAAGGCATG
TTGATTATAAAGCGATCCGC
TTGATTATAAATGAGTTCTC
TTGATTATAAGTAGATCGTT
TTGATTATAATCGGTAAGGC
TTGATTATAAACTCGACGCC
TTGATTATAACGCCAGGCAT
TTGATTATAAATTAACTTAA
TTGATTATAACTGGTTGGTT
TTGATTATAACCTGCATCAA
TTGATTATAAGCTCGAATCA
TTGATTATAACTTCATTAGA
TTGATTATAAAATTGAGAGA
TTGATTATAAACGCTTCTCT
TTGATTATAACCATCGGACC
TTGATTATAAGAGGTCGGTT
TTGATTATAAACGATAGACT
TTGATTATAACCTATCATAA
TTGATTATAAAATACCAGTT
TTGATTATAACGTATTGAGA
TTGATTATAACCGCGCAGGT
TTGATTATAATCTGACGAGG
TTGATTATAAGGCTCGAGAT
TTGATTATAAAATCGAACTC
TTGATTATAAGTAGTTGGAT
TTGATTATAAATATGCCATC
TTGATTATAAGGCATCTACC
TTGATTATAAACGCGCTCCT
TTGATTATAAGCGGCCAATC
TTGATTATAAAATCCGGTCA
TTGATTATAAGCGGTTATTG
TTGATTATAATAGCCAGCAA
TTGATTATAAACTCTACTGG
TTGATTATAAGATTCCGGAA
TTGATTATAATCCTCTCCGT
TTGATTATAAGGACGACGCA
TTGATTATAACCTAAGCGGT
TTGATTATAAAAGTACGTTA
TTGATTATAATTCTCTACTA
TTGATTATAAAGCGTCGTAT
TTGATTATAAACGCGTATCG
TTGATTATAACTATTAACCA
TTGATTATAACATCCAGCCA
TTGATTATAATCGGCGTCGT
TTGATTATAACCTGAGAGCA
TTGATTATAATGGCATAACG
TTGATTATAAATAACCGTTC
TTGATTATAACGTCTATGAA
TTGATTATAACGTAAGGAGT
TTGATTATAAGAATGAGGAG
TTGATTATAACCAGGCTCTT
TTGATTATAAGACCAATGCG
TTGATTATAACATGACTCAA
TTGATTATAAGATCCAGCGT
TTGATTATAAGGCTGCCTTA
TTGATTATAAGCCTGATATA
TTGATTATAAACCAGTATAA
TTGATTATAATCTCTCATCC
TTGATTATAAAGGTCTATGG
TTGATTATAACGAATCTCCT
TTGATTATAAAAGCATCCTA
TTGATTATAAAGGCCGGTAA
TTGATTATAAATCCATCAGG
TTGATTATAAAGGTAGAGCT
TTGATTATAAACTCCGCCAA
TTGATTATAATGAGACTCTA
TTGATTATAATTCTATAGAG
TTGATTATAAGCCTCAGCAT
TTGATTATAATCCGCCGGTC
TTGATTATAATTCGCTGCCT
TTGATTATAAAGCAAGAACC
TTGATTATAAGGCTATTCGA
TTGATTATAACTGAAGAGAC
TTGATTATAAGCCATCAACT
TTGATTATAACTCGGAGCAA
TTGATTATAATTGCAGCATT
TTGATTATAAACGTTGAATG
TTGATTATAAGCGGAGTCGA
TTGATTATAATCTAGTCAAG
TTGATTATAAATCTAGGTTC
TTGATTATAATGCCTAACTT
TTGATTATAAGGATTCTATC
TTGATTATAATTGATATGAA
TTGATTATAATCTATCGGTA
TTGATTATAAGGCTTCTGGA
TTGATTATAAACTGGTAGAT
TTGATTATAAGGCGGTTGAC
TTGATTATAACGGTCAAGAA
TTGATTATAACGCTCCTAAC
TTGATTATAAATCCATGACT
TTGATTATAAAACCTGGTCT
TTGATTATAAACCGAAGACC
TTGATTATAAGGTACCGGCA
TTGATTATAAAAGCCAGTTA
TTGATTATAATCTTGCCGAC
TTGATTATAAAAGACCGTTG
TTGATTATAAAGGTTAGCAT
TTGATTATAATTCGCCTCCA
TTGATTATAAAGAGCCAAGG
TTGATTATAAAATACCATCC
TTGATTATAAAGCTCTCCTC
TTGATTATAACTTGATTGCC
TTGATTATAAAGCTTATCCG
TTGATTATAAAAGAATCTGA
TTGATTATAACATCTCTGCA
TTGATTATAAACCTGGCCAA
TTGATTATAATAACTGGTTA
TTGATTATAATTGCTAACGG
TTGATTATAAACTAGAGAGT
TTGATTATAAAATGCCGCTT
TTGATTATAATATAGACGCA
TTGATTATAATCAATCGCAT
TTGATTATAATTCTTAATAA
TTGATTATAAGTCCTAGAGG
TTGATTATAAATATTGATAC
TTGATTATAACCGCTGCCAG
TTGATTATAACCTAGTACGT
TTGATTATAACAATTACCGT
TTGATTATAAGGCCGTAGTC
TTGATTATAACGATTACGGC
TTGATTATAATAATGAACGA
TTGATTATAACCGTTCCTTA
TTGATTATAAGGTACCATAT
TTGATTATAACCGATTCGCA
TTGATTATAAATGGCTCTGC
TTGATTATAAGTATAATACG
TTGATTATAAATCAGCAAGT
TTGATTATAAGGCGAACTCG
TTGATTATAATTAATTGAAT
TTGATTATAATTAGGACCGG
TTGATTATAAAAGTAAGAGC
TTGATTATAACCTTGGTCCA
TTGATTATAACATCAGAATG
TTGATTATAATTATAGCAGA
TTGATTATAATTACTTGGAA
TTGATTATAAGCTCAGCCGG
TTGATTATAAACGTCCGCAG
TTGATTATAATTGACTGACG
TTGATTATAATTGCGAGGCA
TTGATTATAATTCCAACCGC
TTGATTATAATAACCTTCGG
TTGATTATAATCAAGCCGAT
TTGATTATAACTTGCAACCT
TTGATTATAACCATCGCGAA
TTGATTATAATAGACTTCTT
TTGATTATAAGTCCTTAAGA
TTGATTATAAAGTAACGGTC
TTGATTATAAGTTCGTCAGA
TTGATTATAACGCCTAATGC
TTGATTATAAACCGGAATTA
TTGATTATAATAGGCCATAG
TTGATTATAATAACTCTTAG
TTGATTATAATATGAGTTAA
TTGATTATAATATCATGATC
TTGATTATAAGAGCATATGG
TTGATTATAATAACGATCCA
TTGATTATAACGGCGTAACT
TTGATTATAACGTCGCAGCC
TTGATTATAAGTAGCTCCAT
TTGATTATAATTGCCTTGGC
TTGATTATAATGCTAATTCT
TTGATTATAAGTCCTACTTG
TTGATTATAAGGTAGGTTAG
TTGATTATAAGAGCATCATT
TTGATTATAACCGCTCCGGC
TTGATTATAATTCTTCCGGT
TTGATTATAAAGGAGAGAAC
TTGATTATAATAACTCAATT
TTGATTATAAACTATAGGTT
TTGATTATAACAAGATGCCG
TTGATTATAAAACGTCTAGT
TTGATTATAAAGGTATACTC
TTGATTATAATTCATAGGAC
TTGATTATAAGGAGGCCTCC
TTGATTATAATTCAATATAA
TTGATTATAAACGTCATATA
TTGATTATAATTGACCAGGA
TTGATTATAACGGTTGCGCG
TTGATTATAACAAGGAGGTC
TTGATTATAATTACGATGAA
TTGATTATAATTGCTGGCAT
TTGATTATAAGAGGCATCAA
TTGATTATAAATTCGACCAA
TTGATTATAAGCCGTATGCT
TTGATTATAACTGAACTGGT
TTGATTATAACATAACCAGC
TTGATTATAAAAGTTGCCAT
TTGATTATAAAGGCCGCTCG
TTGATTATAAAGGTAATAGG
TTGATTATAAGTACTAGTAA
TTGATTATAAGCGCGGTAGT
TTGATTATAACTGGATTAGT
TTGATTATAATTGGATCCTT
TTGATTATAATTGGAATCTC
TTGATTATAAACCTGGACGC
TTGATTATAACCTGACGTTC
TTGATTATAAGCGTTCAGCT
TTGATTATAATTAGCAATAA
TTGATTATAATTGATGCTAT
TTGATTATAACTCTGCGGCA
TTGATTATAAAATAATACCA
TTGATTATAAACGCCGTTCA
TTGATTATAATTCGCTTACG
TTGATTATAATACGGCTACG
TTGATTATAATTCTTATCGA
TTGATTATAATTCCATGGCA
TTGATTATAAAAGTAGTCAG
TTGATTATAATCAGCTCTAA
TTGATTATAACGAATAGATG
TTGATTATAACGGAGATCCG
TTGATTATAAACCGCAGAAT
TTGATTATAATCTCCTATAA
TTGATTATAACAACCTATAT
TTGATTATAAAGTCGAGAAG
TTGATTATAAAAGACGGCCA
TTGATTATAAGCCAACGCCA
TTGATTATAATCTACCATTA
TTGATTATAACTTGCGGTCT
TTGATTATAATTACGTATAC
TTGATTATAACGATTGGTTA
TTGATTATAAACTTAACTAG
TTGATTATAAGCAGACCGGT
TTGATTATAATGAGTCCAGA
TTGATTATAATGGAGAATTC
TTGATTATAAACCAGCCTTA
TTGATTATAAGGCGAGCTTA
TTGATTATAATCGAGGAGTA
TTGATTATAACCTTACTCCT
TTGATTATAATCAGACGAAC
TTGATTATAACCGTCCAGTA
TTGATTATAAGTTCCGCTAA
TTGATTATAACAGATTCGAT
TTGATTATAATGCATATAAC
TTGATTATAATAGGCAGATA
TTGATTATAATATGCCGAGT
TTGATTATAAATAGTCGTAG
TTGATTATAAGGATGCAGCA
TTGATTATAACCGCTATATT
TTGATTATAAATCGAGTCGC
TTGATTATAAGCGACGCAGA
TTGATTATAAAATGGTCGAC
TTGATTATAATGGAACTAGA
TTGATTATAAGTCCAACTCA
TTGATTATAAGTTATGGATC
TTGATTATAATTATAAGAAC
TTGATTATAACAAGCTTCAT
TTGATTATAACTGATTAAGA
TTGATTATAATACTTACTTA
TTGATTATAAGGATCTGCAG
TTGATTATAAATGCAATATG
TTGATTATAATTCCTAGACC
TTGATTATAAACTGCCGATA
TTGATTATAATCCAGAAGGT
TTGATTATAATTCAAGACCA
TTGATTATAATATTACTCAT
TTGATTATAAAACTGATCTT
TTGATTATAACCGCGGACCG
TTGATTATAAAATACGCAGG
TTGATTATAAGGTCGCGTCA
TTGATTATAAAATTATCAGC
TTGATTATAACAGCTATCGT
TTGATTATAAATTGCGCTGA
TTGATTATAATTGGTAGGCG
TTGATTATAAAGCTAAGGTA
TTGATTATAATCGTAGAGAA
TTGATTATAATGATGGCCTT
TTGATTATAATGGAAGTACC
TTGATTATAACTCCAAGGAT
TTGATTATAAAGATATATCG
TTGATTATAACATGCTGGTT
TTGATTATAATCCTCGAGTC
TTGATTATAAGCAAGGAATA
TTGATTATAAGGCATAGCTT
TTGATTATAACTACGGTAGC
TTGATTATAAAGTAAGCATA
TTGATTATAACGCCTCGAAC
TTGATTATAATTAGGATCTA
TTGATTATAAACTACTGAAG
TTGATTATAAAATCTGGAGT
CGTTCAATGGTTCTCGCATG
CGTTCAATGGTCCTACCAGT
CGTTCAATGGGCGTTGGAGC
CGTTCAATGGGATCTTACGC
CGTTCAATGGCTGATGGTCA
CGTTCAATGGCCGAGAATCC
CGTTCAATGGGCCGCAACGA
CGTTCAATGGTGAGTCTGGC
CGTTCAATGGTGCGGACCTA
CGTTCAATGGACCTCGTTGA
CGTTCAATGGACGGAGGCGG
CGTTCAATGGTAGATCTACT
CGTTCAATGGAATTAAGACT
CGTTCAATGGCCATTGCGTT
CGTTCAATGGTTATTCATTC
CGTTCAATGGATCTCCGAAC
CGTTCAATGGTTGACTTCAG
CGTTCAATGGGGCAGGTATT
CGTTCAATGGAGAGCTATAA
CGTTCAATGGCTAAGAGAAG
CGTTCAATGGACTCAATAGG
CGTTCAATGGCTTGCGCCGC
CGTTCAATGGAATCGTAGCG
CGTTCAATGGGGTACTGCCT
CGTTCAATGGTAGAATTAAC
CGTTCAATGGGCCATTCTCC
CGTTCAATGGTGCCGGCAGA
CGTTCAATGGTTACCGAGGC
CGTTCAATGGATCATATTAG
CGTTCAATGGTGGTCAGCCA
CGTTCAATGGACTATGCAAT
CGTTCAATGGCGACGCGACT
CGTTCAATGGGATACGGAAC
CGTTCAATGGTTATCCGGAT
CGTTCAATGGTAGAGTAATA
CGTTCAATGGGCAGGTCCGT
CGTTCAATGGTCGGCCTTAC
CGTTCAATGGAGAACGTCTC
CGTTCAATGGCCAGTTCCAA
CGTTCAATGGGGCGTTAAGG
CGTTCAATGGACTTAACCTT
CGTTCAATGGCAACCGCTAA
CGTTCAATGGGACCTTGATA
CGTTCAATGGTCTGATACCA
CGTTCAATGGGAAGATCGAG
CGTTCAATGGAGGAGCGGTA
CGTTCAATGGAAGAAGCTAG
CGTTCAATGGTCCGGCCTCG
CGTTCAATGGAGAGAAGGTT
CGTTCAATGGCATACTCCGA
CGTTCAATGGGCTAACTTGC
CGTTCAATGGAATCCATCTT
CGTTCAATGGGGCTGAGCTC
CGTTCAATGGCCGATTCCTG
CGTTCAATGGACCGCCAACC
CGTTCAATGGTGGCCTGAAG
CGTTCAATGGAACCTCATTC
CGTTCAATGGATAAGGAGCA
CGTTCAATGGCGAACGCCGG
CGTTCAATGGGGTATGCTTG
CGTTCAATGGAACCTGCGTA
CGTTCAATGGGGCAGACGCC
CGTTCAATGGTAGCCGTCAT
CGTTCAATGGCCTGGAAGAG
CGTTCAATGGGGAGGTTCTA
CGTTCAATGGCTAGTAGTCT
CGTTCAATGGATCATCAACG
CGTTCAATGGACGCGAGATT
CGTTCAATGGGAAGAGGCAT
CGTTCAATGGGGTATCCGCC
CGTTCAATGGAACTAGGCGC
CGTTCAATGGTCGCTAAGCA
CGTTCAATGGTATATACTAA
CGTTCAATGGACTTGCTAGA
CGTTCAATGGAACCATTGGA
CGTTCAATGGTCGCGGTTGG
CGTTCAATGGCGTAGTTACC
CGTTCAATGGTCCAATCATC
CGTTCAATGGAATCGATAAT
CGTTCAATGGCCATTATCTA
CGTTCAATGGTCAACGTAAG
CGTTCAATGGTCTAATAGTA
CGTTCAATGGAACCGCTGGT
CGTTCAATGGGATCGCTTCT
CGTTCAATGGCTAACTAGAT
CGTTCAATGGGCTGGAACTT
CGTTCAATGGAGGTTAGTTC
CGTTCAATGGCATTCGACGG
CGTTCAATGGCATTCAATCA
CGTTCAATGGCGGATTAGAA
CGTTCAATGGATCGGCTATC
CGTTCAATGGCCTTGATCGT
CGTTCAATGGACGAAGTCAA
CGTTCAATGGTTACCTCGAC
CGTTCAATGGGGAGGATAGC
CGTTCAATGGGGCTCTCTAT
CGTTCAATGGGGTTGGCGAC
CGTTCAATGGGTAGATGCGC
CGTTCAATGGAGGACTGCGA
CGTTCAATGGGAGGCTTATT
CGTTCAATGGACGGAGAATA
CGTTCAATGGGACGAGGTTG
CGTTCAATGGTTCTCTGAGA
CGTTCAATGGTAGAATAGCC
CGTTCAATGGTGGCAGAAGT
CGTTCAATGGCGAAGGCATG
CGTTCAATGGAGCGATCCGC
CGTTCAATGGATGAGTTCTC
CGTTCAATGGGTAGATCGTT
CGTTCAATGGTCGGTAAGGC
CGTTCAATGGACTCGACGCC
CGTTCAATGGCGCCAGGCAT
CGTTCAATGGATTAACTTAA
CGTTCAATGGCTGGTTGGTT
CGTTCAATGGCCTGCATCAA
CGTTCAATGGGCTCGAATCA
CGTTCAATGGCTTCATTAGA
CGTTCAATGGAATTGAGAGA
CGTTCAATGGACGCTTCTCT
CGTTCAATGGCCATCGGACC
CGTTCAATGGGAGGTCGGTT
CGTTCAATGGACGATAGACT
CGTTCAATGGCCTATCATAA
CGTTCAATGGAATACCAGTT
CGTTCAATGGCGTATTGAGA
CGTTCAATGGCCGCGCAGGT
CGTTCAATGGTCTGACGAGG
CGTTCAATGGGGCTCGAGAT
CGTTCAATGGAATCGAACTC
CGTTCAATGGGTAGTTGGAT
CGTTCAATGGATATGCCATC
CGTTCAATGGGGCATCTACC
CGTTCAATGGACGCGCTCCT
CGTTCAATGGGCGGCCAATC
CGTTCAATGGAATCCGGTCA
CGTTCAATGGGCGGTTATTG
CGTTCAATGGTAGCCAGCAA
CGTTCAATGGACTCTACTGG
CGTTCAATGGGATTCCGGAA
CGTTCAATGGTCCTCTCCGT
CGTTCAATGGGGACGACGCA
CGTTCAATGGCCTAAGCGGT
CGTTCAATGGAAGTACGTTA
CGTTCAATGGTTCTCTACTA
CGTTCAATGGAGCGTCGTAT
CGTTCAATGGACGCGTATCG
CGTTCAATGGCTATTAACCA
CGTTCAATGGCATCCAGCCA
CGTTCAATGGTCGGCGTCGT
CGTTCAATGGCCTGAGAGCA
CGTTCAATGGTGGCATAACG
CGTTCAATGGATAACCGTTC
CGTTCAATGGCGTCTATGAA
CGTTCAATGGCGTAAGGAGT
CGTTCAATGGGAATGAGGAG
CGTTCAATGGCCAGGCTCTT
CGTTCAATGGGACCAATGCG
CGTTCAATGGCATGACTCAA
CGTTCAATGGGATCCAGCGT
CGTTCAATGGGGCTGCCTTA
CGTTCAATGGGCCTGATATA
CGTTCAATGGACCAGTATAA
CGTTCAATGGTCTCTCATCC
CGTTCAATGGAGGTCTATGG
CGTTCAATGGCGAATCTCCT
CGTTCAATGGAAGCATCCTA
CGTTCAATGGAGGCCGGTAA
CGTTCAATGGATCCATCAGG
CGTTCAATGGAGGTAGAGCT
CGTTCAATGGACTCCGCCAA
CGTTCAATGGTGAGACTCTA
CGTTCAATGGTTCTATAGAG
CGTTCAATGGGCCTCAGCAT
CGTTCAATGGTCCGCCGGTC
CGTTCAATGGTTCGCTGCCT
CGTTCAATGGAGCAAGAACC
CGTTCAATGGGGCTATTCGA
CGTTCAATGGCTGAAGAGAC
CGTTCAATGGGCCATCAACT
CGTTCAATGGCTCGGAGCAA
CGTTCAATGGTTGCAGCATT
CGTTCAATGGACGTTGAATG
CGTTCAATGGGCGGAGTCGA
CGTTCAATGGTCTAGTCAAG
CGTTCAATGGATCTAGGTTC
CGTTCAATGGTGCCTAACTT
CGTTCAATGGGGATTCTATC
CGTTCAATGGTTGATATGAA
CGTTCAATGGTCTATCGGTA
CGTTCAATGGGGCTTCTGGA
CGTTCAATGGACTGGTAGAT
CGTTCAATGGGGCGGTTGAC
CGTTCAATGGCGGTCAAGAA
CGTTCAATGGCGCTCCTAAC
CGTTCAATGGATCCATGACT
CGTTCAATGGAACCTGGTCT
CGTTCAATGGACCGAAGACC
CGTTCAATGGGGTACCGGCA
CGTTCAATGGAAGCCAGTTA
CGTTCAATGGTCTTGCCGAC
CGTTCAATGGAAGACCGTTG
CGTTCAATGGAGGTTAGCAT
CGTTCAATGGTTCGCCTCCA
CGTTCAATGGAGAGCCAAGG
CGTTCAATGGAATACCATCC
CGTTCAATGGAGCTCTCCTC
CGTTCAATGGCTTGATTGCC
CGTTCAATGGAGCTTATCCG
CGTTCAATGGAAGAATCTGA
CGTTCAATGGCATCTCTGCA
CGTTCAATGGACCTGGCCAA
CGTTCAATGGTAACTGGTTA
CGTTCAATGGTTGCTAACGG
CGTTCAATGGACTAGAGAGT
CGTTCAATGGAATGCCGCTT
CGTTCAATGGTATAGACGCA
CGTTCAATGGTCAATCGCAT
CGTTCAATGGTTCTTAATAA
CGTTCAATGGGTCCTAGAGG
CGTTCAATGGATATTGATAC
CGTTCAATGGCCGCTGCCAG
CGTTCAATGGCCTAGTACGT
CGTTCAATGGCAATTACCGT
CGTTCAATGGGGCCGTAGTC
CGTTCAATGGCGATTACGGC
CGTTCAATGGTAATGAACGA
CGTTCAATGGCCGTTCCTTA
CGTTCAATGGGGTACCATAT
CGTTCAATGGCCGATTCGCA
CGTTCAATGGATGGCTCTGC
CGTTCAATGGGTATAATACG
CGTTCAATGGATCAGCAAGT
CGTTCAATGGGGCGAACTCG
CGTTCAATGGTTAATTGAAT
CGTTCAATGGTTAGGACCGG
CGTTCAATGGAAGTAAGAGC
CGTTCAATGGCCTTGGTCCA
CGTTCAATGGCATCAGAATG
CGTTCAATGGTTATAGCAGA
CGTTCAATGGTTACTTGGAA
CGTTCAATGGGCTCAGCCGG
CGTTCAATGGACGTCCGCAG
CGTTCAATGGTTGACTGACG
CGTTCAATGGTTGCGAGGCA
CGTTCAATGGTTCCAACCGC
CGTTCAATGGTAACCTTCGG
CGTTCAATGGTCAAGCCGAT
CGTTCAATGGCTTGCAACCT
CGTTCAATGGCCATCGCGAA
CGTTCAATGGTAGACTTCTT
CGTTCAATGGGTCCTTAAGA
CGTTCAATGGAGTAACGGTC
CGTTCAATGGGTTCGTCAGA
CGTTCAATGGCGCCTAATGC
CGTTCAATGGACCGGAATTA
CGTTCAATGGTAGGCCATAG
CGTTCAATGGTAACTCTTAG
CGTTCAATGGTATGAGTTAA
CGTTCAATGGTATCATGATC
CGTTCAATGGGAGCATATGG
CGTTCAATGGTAACGATCCA
CGTTCAATGGCGGCGTAACT
CGTTCAATGGCGTCGCAGCC
CGTTCAATGGGTAGCTCCAT
CGTTCAATGGTTGCCTTGGC
CGTTCAATGGTGCTAATTCT
CGTTCAATGGGTCCTACTTG
CGTTCAATGGGGTAGGTTAG
CGTTCAATGGGAGCATCATT
CGTTCAATGGCCGCTCCGGC
CGTTCAATGGTTCTTCCGGT
CGTTCAATGGAGGAGAGAAC
CGTTCAATGGTAACTCAATT
CGTTCAATGGACTATAGGTT
CGTTCAATGGCAAGATGCCG
CGTTCAATGGAACGTCTAGT
CGTTCAATGGAGGTATACTC
CGTTCAATGGTTCATAGGAC
CGTTCAATGGGGAGGCCTCC
CGTTCAATGGTTCAATATAA
CGTTCAATGGACGTCATATA
CGTTCAATGGTTGACCAGGA
CGTTCAATGGCGGTTGCGCG
CGTTCAATGGCAAGGAGGTC
CGTTCAATGGTTACGATGAA
CGTTCAATGGTTGCTGGCAT
CGTTCAATGGGAGGCATCAA
CGTTCAATGGATTCGACCAA
CGTTCAATGGGCCGTATGCT
CGTTCAATGGCTGAACTGGT
CGTTCAATGGCATAACCAGC
CGTTCAATGGAAGTTGCCAT
CGTTCAATGGAGGCCGCTCG
CGTTCAATGGAGGTAATAGG
CGTTCAATGGGTACTAGTAA
CGTTCAATGGGCGCGGTAGT
CGTTCAATGGCTGGATTAGT
CGTTCAATGGTTGGATCCTT
CGTTCAATGGTTGGAATCTC
CGTTCAATGGACCTGGACGC
CGTTCAATGGCCTGACGTTC
CGTTCAATGGGCGTTCAGCT
CGTTCAATGGTTAGCAATAA
CGTTCAATGGTTGATGCTAT
CGTTCAATGGCTCTGCGGCA
CGTTCAATGGAATAATACCA
CGTTCAATGGACGCCGTTCA
CGTTCAATGGTTCGCTTACG
CGTTCAATGGTACGGCTACG
CGTTCAATGGTTCTTATCGA
CGTTCAATGGTTCCATGGCA
CGTTCAATGGAAGTAGTCAG
CGTTCAATGGTCAGCTCTAA
CGTTCAATGGCGAATAGATG
CGTTCAATGGCGGAGATCCG
CGTTCAATGGACCGCAGAAT
CGTTCAATGGTCTCCTATAA
CGTTCAATGGCAACCTATAT
CGTTCAATGGAGTCGAGAAG
CGTTCAATGGAAGACGGCCA
CGTTCAATGGGCCAACGCCA
CGTTCAATGGTCTACCATTA
CGTTCAATGGCTTGCGGTCT
CGTTCAATGGTTACGTATAC
CGTTCAATGGCGATTGGTTA
CGTTCAATGGACTTAACTAG
CGTTCAATGGGCAGACCGGT
CGTTCAATGGTGAGTCCAGA
CGTTCAATGGTGGAGAATTC
CGTTCAATGGACCAGCCTTA
CGTTCAATGGGGCGAGCTTA
CGTTCAATGGTCGAGGAGTA
CGTTCAATGGCCTTACTCCT
CGTTCAATGGTCAGACGAAC
CGTTCAATGGCCGTCCAGTA
CGTTCAATGGGTTCCGCTAA
CGTTCAATGGCAGATTCGAT
CGTTCAATGGTGCATATAAC
CGTTCAATGGTAGGCAGATA
CGTTCAATGGTATGCCGAGT
CGTTCAATGGATAGTCGTAG
CGTTCAATGGGGATGCAGCA
CGTTCAATGGCCGCTATATT
CGTTCAATGGATCGAGTCGC
CGTTCAATGGGCGACGCAGA
CGTTCAATGGAATGGTCGAC
CGTTCAATGGTGGAACTAGA
CGTTCAATGGGTCCAACTCA
CGTTCAATGGGTTATGGATC
CGTTCAATGGTTATAAGAAC
CGTTCAATGGCAAGCTTCAT
CGTTCAATGGCTGATTAAGA
CGTTCAATGGTACTTACTTA
CGTTCAATGGGGATCTGCAG
CGTTCAATGGATGCAATATG
CGTTCAATGGTTCCTAGACC
CGTTCAATGGACTGCCGATA
CGTTCAATGGTCCAGAAGGT
CGTTCAATGGTTCAAGACCA
CGTTCAATGGTATTACTCAT
CGTTCAATGGAACTGATCTT
CGTTCAATGGCCGCGGACCG
CGTTCAATGGAATACGCAGG
CGTTCAATGGGGTCGCGTCA
CGTTCAATGGAATTATCAGC
CGTTCAATGGCAGCTATCGT
CGTTCAATGGATTGCGCTGA
CGTTCAATGGTTGGTAGGCG
CGTTCAATGGAGCTAAGGTA
CGTTCAATGGTCGTAGAGAA
CGTTCAATGGTGATGGCCTT
CGTTCAATGGTGGAAGTACC
CGTTCAATGGCTCCAAGGAT
CGTTCAATGGAGATATATCG
CGTTCAATGGCATGCTGGTT
CGTTCAATGGTCCTCGAGTC
CGTTCAATGGGCAAGGAATA
CGTTCAATGGGGCATAGCTT
CGTTCAATGGCTACGGTAGC
CGTTCAATGGAGTAAGCATA
CGTTCAATGGCGCCTCGAAC
CGTTCAATGGTTAGGATCTA
CGTTCAATGGACTACTGAAG
CGTTCAATGGAATCTGGAGT
CCGTTGGAGTTTCTCGCATG
CCGTTGGAGTTCCTACCAGT
CCGTTGGAGTGCGTTGGAGC
CCGTTGGAGTGATCTTACGC
CCGTTGGAGTCTGATGGTCA
CCGTTGGAGTCCGAGAATCC
CCGTTGGAGTGCCGCAACGA
CCGTTGGAGTTGAGTCTGGC
CCGTTGGAGTTGCGGACCTA
CCGTTGGAGTACCTCGTTGA
CCGTTGGAGTACGGAGGCGG
CCGTTGGAGTTAGATCTACT
CCGTTGGAGTAATTAAGACT
CCGTTGGAGTCCATTGCGTT
CCGTTGGAGTTTATTCATTC
CCGTTGGAGTATCTCCGAAC
CCGTTGGAGTTTGACTTCAG
CCGTTGGAGTGGCAGGTATT
CCGTTGGAGTAGAGCTATAA
CCGTTGGAGTCTAAGAGAAG
CCGTTGGAGTACTCAATAGG
CCGTTGGAGTCTTGCGCCGC
CCGTTGGAGTAATCGTAGCG
CCGTTGGAGTGGTACTGCCT
CCGTTGGAGTTAGAATTAAC
CCGTTGGAGTGCCATTCTCC
CCGTTGGAGTTGCCGGCAGA
CCGTTGGAGTTTACCGAGGC
CCGTTGGAGTATCATATTAG
CCGTTGGAGTTGGTCAGCCA
CCGTTGGAGTACTATGCAAT
CCGTTGGAGTCGACGCGACT
CCGTTGGAGTGATACGGAAC
CCGTTGGAGTTTATCCGGAT
CCGTTGGAGTTAGAGTAATA
CCGTTGGAGTGCAGGTCCGT
CCGTTGGAGTTCGGCCTTAC
CCGTTGGAGTAGAACGTCTC
CCGTTGGAGTCCAGTTCCAA
CCGTTGGAGTGGCGTTAAGG
CCGTTGGAGTACTTAACCTT
CCGTTGGAGTCAACCGCTAA
CCGTTGGAGTGACCTTGATA
CCGTTGGAGTTCTGATACCA
CCGTTGGAGTGAAGATCGAG
CCGTTGGAGTAGGAGCGGTA
CCGTTGGAGTAAGAAGCTAG
CCGTTGGAGTTCCGGCCTCG
CCGTTGGAGTAGAGAAGGTT
CCGTTGGAGTCATACTCCGA
CCGTTGGAGTGCTAACTTGC
CCGTTGGAGTAATCCATCTT
CCGTTGGAGTGGCTGAGCTC
CCGTTGGAGTCCGATTCCTG
CCGTTGGAGTACCGCCAACC
CCGTTGGAGTTGGCCTGAAG
CCGTTGGAGTAACCTCATTC
CCGTTGGAGTATAAGGAGCA
CCGTTGGAGTCGAACGCCGG
CCGTTGGAGTGGTATGCTTG
CCGTTGGAGTAACCTGCGTA
CCGTTGGAGTGGCAGACGCC
CCGTTGGAGTTAGCCGTCAT
CCGTTGGAGTCCTGGAAGAG
CCGTTGGAGTGGAGGTTCTA
CCGTTGGAGTCTAGTAGTCT
CCGTTGGAGTATCATCAACG
CCGTTGGAGTACGCGAGATT
CCGTTGGAGTGAAGAGGCAT
CCGTTGGAGTGGTATCCGCC
CCGTTGGAGTAACTAGGCGC
CCGTTGGAGTTCGCTAAGCA
CCGTTGGAGTTATATACTAA
CCGTTGGAGTACTTGCTAGA
CCGTTGGAGTAACCATTGGA
CCGTTGGAGTTCGCGGTTGG
CCGTTGGAGTCGTAGTTACC
CCGTTGGAGTTCCAATCATC
CCGTTGGAGTAATCGATAAT
CCGTTGGAGTCCATTATCTA
CCGTTGGAGTTCAACGTAAG
CCGTTGGAGTTCTAATAGTA
CCGTTGGAGTAACCGCTGGT
CCGTTGGAGTGATCGCTTCT
CCGTTGGAGTCTAACTAGAT
CCGTTGGAGTGCTGGAACTT
CCGTTGGAGTAGGTTAGTTC
CCGTTGGAGTCATTCGACGG
CCGTTGGAGTCATTCAATCA
CCGTTGGAGTCGGATTAGAA
CCGTTGGAGTATCGGCTATC
CCGTTGGAGTCCTTGATCGT
CCGTTGGAGTACGAAGTCAA
CCGTTGGAGTTTACCTCGAC
CCGTTGGAGTGGAGGATAGC
CCGTTGGAGTGGCTCTCTAT
CCGTTGGAGTGGTTGGCGAC
CCGTTGGAGTGTAGATGCGC
CCGTTGGAGTAGGACTGCGA
CCGTTGGAGTGAGGCTTATT
CCGTTGGAGTACGGAGAATA
CCGTTGGAGTGACGAGGTTG
CCGTTGGAGTTTCTCTGAGA
CCGTTGGAGTTAGAATAGCC
CCGTTGGAGTTGGCAGAAGT
CCGTTGGAGTCGAAGGCATG
CCGTTGGAGTAGCGATCCGC
CCGTTGGAGTATGAGTTCTC
CCGTTGGAGTGTAGATCGTT
CCGTTGGAGTTCGGTAAGGC
CCGTTGGAGTACTCGACGCC
CCGTTGGAGTCGCCAGGCAT
CCGTTGGAGTATTAACTTAA
CCGTTGGAGTCTGGTTGGTT
CCGTTGGAGTCCTGCATCAA
CCGTTGGAGTGCTCGAATCA
CCGTTGGAGTCTTCATTAGA
CCGTTGGAGTAATTGAGAGA
CCGTTGGAGTACGCTTCTCT
CCGTTGGAGTCCATCGGACC
CCGTTGGAGTGAGGTCGGTT
CCGTTGGAGTACGATAGACT
CCGTTGGAGTCCTATCATAA
CCGTTGGAGTAATACCAGTT
CCGTTGGAGTCGTATTGAGA
CCGTTGGAGTCCGCGCAGGT
CCGTTGGAGTTCTGACGAGG
CCGTTGGAGTGGCTCGAGAT
CCGTTGGAGTAATCGAACTC
CCGTTGGAGTGTAGTTGGAT
CCGTTGGAGTATATGCCATC
CCGTTGGAGTGGCATCTACC
CCGTTGGAGTACGCGCTCCT
CCGTTGGAGTGCGGCCAATC
CCGTTGGAGTAATCCGGTCA
CCGTTGGAGTGCGGTTATTG
CCGTTGGAGTTAGCCAGCAA
CCGTTGGAGTACTCTACTGG
CCGTTGGAGTGATTCCGGAA
CCGTTGGAGTTCCTCTCCGT
CCGTTGGAGTGGACGACGCA
CCGTTGGAGTCCTAAGCGGT
CCGTTGGAGTAAGTACGTTA
CCGTTGGAGTTTCTCTACTA
CCGTTGGAGTAGCGTCGTAT
CCGTTGGAGTACGCGTATCG
CCGTTGGAGTCTATTAACCA
CCGTTGGAGTCATCCAGCCA
CCGTTGGAGTTCGGCGTCGT
CCGTTGGAGTCCTGAGAGCA
CCGTTGGAGTTGGCATAACG
CCGTTGGAGTATAACCGTTC
CCGTTGGAGTCGTCTATGAA
CCGTTGGAGTCGTAAGGAGT
CCGTTGGAGTGAATGAGGAG
CCGTTGGAGTCCAGGCTCTT
CCGTTGGAGTGACCAATGCG
CCGTTGGAGTCATGACTCAA
CCGTTGGAGTGATCCAGCGT
CCGTTGGAGTGGCTGCCTTA
CCGTTGGAGTGCCTGATATA
CCGTTGGAGTACCAGTATAA
CCGTTGGAGTTCTCTCATCC
CCGTTGGAGTAGGTCTATGG
CCGTTGGAGTCGAATCTCCT
CCGTTGGAGTAAGCATCCTA
CCGTTGGAGTAGGCCGGTAA
CCGTTGGAGTATCCATCAGG
CCGTTGGAGTAGGTAGAGCT
CCGTTGGAGTACTCCGCCAA
CCGTTGGAGTTGAGACTCTA
CCGTTGGAGTTTCTATAGAG
CCGTTGGAGTGCCTCAGCAT
CCGTTGGAGTTCCGCCGGTC
CCGTTGGAGTTTCGCTGCCT
CCGTTGGAGTAGCAAGAACC
CCGTTGGAGTGGCTATTCGA
CCGTTGGAGTCTGAAGAGAC
CCGTTGGAGTGCCATCAACT
CCGTTGGAGTCTCGGAGCAA
CCGTTGGAGTTTGCAGCATT
CCGTTGGAGTACGTTGAATG
CCGTTGGAGTGCGGAGTCGA
CCGTTGGAGTTCTAGTCAAG
CCGTTGGAGTATCTAGGTTC
CCGTTGGAGTTGCCTAACTT
CCGTTGGAGTGGATTCTATC
CCGTTGGAGTTTGATATGAA
CCGTTGGAGTTCTATCGGTA
CCGTTGGAGTGGCTTCTGGA
CCGTTGGAGTACTGGTAGAT
CCGTTGGAGTGGCGGTTGAC
CCGTTGGAGTCGGTCAAGAA
CCGTTGGAGTCGCTCCTAAC
CCGTTGGAGTATCCATGACT
CCGTTGGAGTAACCTGGTCT
CCGTTGGAGTACCGAAGACC
CCGTTGGAGTGGTACCGGCA
CCGTTGGAGTAAGCCAGTTA
CCGTTGGAGTTCTTGCCGAC
CCGTTGGAGTAAGACCGTTG
CCGTTGGAGTAGGTTAGCAT
CCGTTGGAGTTTCGCCTCCA
CCGTTGGAGTAGAGCCAAGG
CCGTTGGAGTAATACCATCC
CCGTTGGAGTAGCTCTCCTC
CCGTTGGAGTCTTGATTGCC
CCGTTGGAGTAGCTTATCCG
CCGTTGGAGTAAGAATCTGA
CCGTTGGAGTCATCTCTGCA
CCGTTGGAGTACCTGGCCAA
CCGTTGGAGTTAACTGGTTA
CCGTTGGAGTTTGCTAACGG
CCGTTGGAGTACTAGAGAGT
CCGTTGGAGTAATGCCGCTT
CCGTTGGAGTTATAGACGCA
CCGTTGGAGTTCAATCGCAT
CCGTTGGAGTTTCTTAATAA
CCGTTGGAGTGTCCTAGAGG
CCGTTGGAGTATATTGATAC
CCGTTGGAGTCCGCTGCCAG
CCGTTGGAGTCCTAGTACGT
CCGTTGGAGTCAATTACCGT
CCGTTGGAGTGGCCGTAGTC
CCGTTGGAGTCGATTACGGC
CCGTTGGAGTTAATGAACGA
CCGTTGGAGTCCGTTCCTTA
CCGTTGGAGTGGTACCATAT
CCGTTGGAGTCCGATTCGCA
CCGTTGGAGTATGGCTCTGC
CCGTTGGAGTGTATAATACG
CCGTTGGAGTATCAGCAAGT
CCGTTGGAGTGGCGAACTCG
CCGTTGGAGTTTAATTGAAT
CCGTTGGAGTTTAGGACCGG
CCGTTGGAGTAAGTAAGAGC
CCGTTGGAGTCCTTGGTCCA
CCGTTGGAGTCATCAGAATG
CCGTTGGAGTTTATAGCAGA
CCGTTGGAGTTTACTTGGAA
CCGTTGGAGTGCTCAGCCGG
CCGTTGGAGTACGTCCGCAG
CCGTTGGAGTTTGACTGACG
CCGTTGGAGTTTGCGAGGCA
CCGTTGGAGTTTCCAACCGC
CCGTTGGAGTTAACCTTCGG
CCGTTGGAGTTCAAGCCGAT
CCGTTGGAGTCTTGCAACCT
CCGTTGGAGTCCATCGCGAA
CCGTTGGAGTTAGACTTCTT
CCGTTGGAGTGTCCTTAAGA
CCGTTGGAGTAGTAACGGTC
CCGTTGGAGTGTTCGTCAGA
CCGTTGGAGTCGCCTAATGC
CCGTTGGAGTACCGGAATTA
CCGTTGGAGTTAGGCCATAG
CCGTTGGAGTTAACTCTTAG
CCGTTGGAGTTATGAGTTAA
CCGTTGGAGTTATCATGATC
CCGTTGGAGTGAGCATATGG
CCGTTGGAGTTAACGATCCA
CCGTTGGAGTCGGCGTAACT
CCGTTGGAGTCGTCGCAGCC
CCGTTGGAGTGTAGCTCCAT
CCGTTGGAGTTTGCCTTGGC
CCGTTGGAGTTGCTAATTCT
CCGTTGGAGTGTCCTACTTG
CCGTTGGAGTGGTAGGTTAG
CCGTTGGAGTGAGCATCATT
CCGTTGGAGTCCGCTCCGGC
CCGTTGGAGTTTCTTCCGGT
CCGTTGGAGTAGGAGAGAAC
CCGTTGGAGTTAACTCAATT
CCGTTGGAGTACTATAGGTT
CCGTTGGAGTCAAGATGCCG
CCGTTGGAGTAACGTCTAGT
CCGTTGGAGTAGGTATACTC
CCGTTGGAGTTTCATAGGAC
CCGTTGGAGTGGAGGCCTCC
CCGTTGGAGTTTCAATATAA
CCGTTGGAGTACGTCATATA
CCGTTGGAGTTTGACCAGGA
CCGTTGGAGTCGGTTGCGCG
CCGTTGGAGTCAAGGAGGTC
CCGTTGGAGTTTACGATGAA
CCGTTGGAGTTTGCTGGCAT
CCGTTGGAGTGAGGCATCAA
CCGTTGGAGTATTCGACCAA
CCGTTGGAGTGCCGTATGCT
CCGTTGGAGTCTGAACTGGT
CCGTTGGAGTCATAACCAGC
CCGTTGGAGTAAGTTGCCAT
CCGTTGGAGTAGGCCGCTCG
CCGTTGGAGTAGGTAATAGG
CCGTTGGAGTGTACTAGTAA
CCGTTGGAGTGCGCGGTAGT
CCGTTGGAGTCTGGATTAGT
CCGTTGGAGTTTGGATCCTT
CCGTTGGAGTTTGGAATCTC
CCGTTGGAGTACCTGGACGC
CCGTTGGAGTCCTGACGTTC
CCGTTGGAGTGCGTTCAGCT
CCGTTGGAGTTTAGCAATAA
CCGTTGGAGTTTGATGCTAT
CCGTTGGAGTCTCTGCGGCA
CCGTTGGAGTAATAATACCA
CCGTTGGAGTACGCCGTTCA
CCGTTGGAGTTTCGCTTACG
CCGTTGGAGTTACGGCTACG
CCGTTGGAGTTTCTTATCGA
CCGTTGGAGTTTCCATGGCA
CCGTTGGAGTAAGTAGTCAG
CCGTTGGAGTTCAGCTCTAA
CCGTTGGAGTCGAATAGATG
CCGTTGGAGTCGGAGATCCG
CCGTTGGAGTACCGCAGAAT
CCGTTGGAGTTCTCCTATAA
CCGTTGGAGTCAACCTATAT
CCGTTGGAGTAGTCGAGAAG
CCGTTGGAGTAAGACGGCCA
CCGTTGGAGTGCCAACGCCA
CCGTTGGAGTTCTACCATTA
CCGTTGGAGTCTTGCGGTCT
CCGTTGGAGTTTACGTATAC
CCGTTGGAGTCGATTGGTTA
CCGTTGGAGTACTTAACTAG
CCGTTGGAGTGCAGACCGGT
CCGTTGGAGTTGAGTCCAGA
CCGTTGGAGTTGGAGAATTC
CCGTTGGAGTACCAGCCTTA
CCGTTGGAGTGGCGAGCTTA
CCGTTGGAGTTCGAGGAGTA
CCGTTGGAGTCCTTACTCCT
CCGTTGGAGTTCAGACGAAC
CCGTTGGAGTCCGTCCAGTA
CCGTTGGAGTGTTCCGCTAA
CCGTTGGAGTCAGATTCGAT
CCGTTGGAGTTGCATATAAC
CCGTTGGAGTTAGGCAGATA
CCGTTGGAGTTATGCCGAGT
CCGTTGGAGTATAGTCGTAG
CCGTTGGAGTGGATGCAGCA
CCGTTGGAGTCCGCTATATT
CCGTTGGAGTATCGAGTCGC
CCGTTGGAGTGCGACGCAGA
CCGTTGGAGTAATGGTCGAC
CCGTTGGAGTTGGAACTAGA
CCGTTGGAGTGTCCAACTCA
CCGTTGGAGTGTTATGGATC
CCGTTGGAGTTTATAAGAAC
CCGTTGGAGTCAAGCTTCAT
CCGTTGGAGTCTGATTAAGA
CCGTTGGAGTTACTTACTTA
CCGTTGGAGTGGATCTGCAG
CCGTTGGAGTATGCAATATG
CCGTTGGAGTTTCCTAGACC
CCGTTGGAGTACTGCCGATA
CCGTTGGAGTTCCAGAAGGT
CCGTTGGAGTTTCAAGACCA
CCGTTGGAGTTATTACTCAT
CCGTTGGAGTAACTGATCTT
CCGTTGGAGTCCGCGGACCG
CCGTTGGAGTAATACGCAGG
CCGTTGGAGTGGTCGCGTCA
CCGTTGGAGTAATTATCAGC
CCGTTGGAGTCAGCTATCGT
CCGTTGGAGTATTGCGCTGA
CCGTTGGAGTTTGGTAGGCG
CCGTTGGAGTAGCTAAGGTA
CCGTTGGAGTTCGTAGAGAA
CCGTTGGAGTTGATGGCCTT
CCGTTGGAGTTGGAAGTACC
CCGTTGGAGTCTCCAAGGAT
CCGTTGGAGTAGATATATCG
CCGTTGGAGTCATGCTGGTT
CCGTTGGAGTTCCTCGAGTC
CCGTTGGAGTGCAAGGAATA
CCGTTGGAGTGGCATAGCTT
CCGTTGGAGTCTACGGTAGC
CCGTTGGAGTAGTAAGCATA
CCGTTGGAGTCGCCTCGAAC
CCGTTGGAGTTTAGGATCTA
CCGTTGGAGTACTACTGAAG
CCGTTGGAGTAATCTGGAGT
TTCAGGAGGTTTCTCGCATG
TTCAGGAGGTTCCTACCAGT
TTCAGGAGGTGCGTTGGAGC
TTCAGGAGGTGATCTTACGC
TTCAGGAGGTCTGATGGTCA
TTCAGGAGGTCCGAGAATCC
TTCAGGAGGTGCCGCAACGA
TTCAGGAGGTTGAGTCTGGC
TTCAGGAGGTTGCGGACCTA
TTCAGGAGGTACCTCGTTGA
TTCAGGAGGTACGGAGGCGG
TTCAGGAGGTTAGATCTACT
TTCAGGAGGTAATTAAGACT
TTCAGGAGGTCCATTGCGTT
TTCAGGAGGTTTATTCATTC
TTCAGGAGGTATCTCCGAAC
TTCAGGAGGTTTGACTTCAG
TTCAGGAGGTGGCAGGTATT
TTCAGGAGGTAGAGCTATAA
TTCAGGAGGTCTAAGAGAAG
TTCAGGAGGTACTCAATAGG
TTCAGGAGGTCTTGCGCCGC
TTCAGGAGGTAATCGTAGCG
TTCAGGAGGTGGTACTGCCT
TTCAGGAGGTTAGAATTAAC
TTCAGGAGGTGCCATTCTCC
TTCAGGAGGTTGCCGGCAGA
TTCAGGAGGTTTACCGAGGC
TTCAGGAGGTATCATATTAG
TTCAGGAGGTTGGTCAGCCA
TTCAGGAGGTACTATGCAAT
TTCAGGAGGTCGACGCGACT
TTCAGGAGGTGATACGGAAC
TTCAGGAGGTTTATCCGGAT
TTCAGGAGGTTAGAGTAATA
TTCAGGAGGTGCAGGTCCGT
TTCAGGAGGTTCGGCCTTAC
TTCAGGAGGTAGAACGTCTC
TTCAGGAGGTCCAGTTCCAA
TTCAGGAGGTGGCGTTAAGG
TTCAGGAGGTACTTAACCTT
TTCAGGAGGTCAACCGCTAA
TTCAGGAGGTGACCTTGATA
TTCAGGAGGTTCTGATACCA
TTCAGGAGGTGAAGATCGAG
TTCAGGAGGTAGGAGCGGTA
TTCAGGAGGTAAGAAGCTAG
TTCAGGAGGTTCCGGCCTCG
TTCAGGAGGTAGAGAAGGTT
TTCAGGAGGTCATACTCCGA
TTCAGGAGGTGCTAACTTGC
TTCAGGAGGTAATCCATCTT
TTCAGGAGGTGGCTGAGCTC
TTCAGGAGGTCCGATTCCTG
TTCAGGAGGTACCGCCAACC
TTCAGGAGGTTGGCCTGAAG
TTCAGGAGGTAACCTCATTC
TTCAGGAGGTATAAGGAGCA
TTCAGGAGGTCGAACGCCGG
TTCAGGAGGTGGTATGCTTG
TTCAGGAGGTAACCTGCGTA
TTCAGGAGGTGGCAGACGCC
TTCAGGAGGTTAGCCGTCAT
TTCAGGAGGTCCTGGAAGAG
TTCAGGAGGTGGAGGTTCTA
TTCAGGAGGTCTAGTAGTCT
TTCAGGAGGTATCATCAACG
TTCAGGAGGTACGCGAGATT
TTCAGGAGGTGAAGAGGCAT
TTCAGGAGGTGGTATCCGCC
TTCAGGAGGTAACTAGGCGC
TTCAGGAGGTTCGCTAAGCA
TTCAGGAGGTTATATACTAA
TTCAGGAGGTACTTGCTAGA
TTCAGGAGGTAACCATTGGA
TTCAGGAGGTTCGCGGTTGG
TTCAGGAGGTCGTAGTTACC
TTCAGGAGGTTCCAATCATC
TTCAGGAGGTAATCGATAAT
TTCAGGAGGTCCATTATCTA
TTCAGGAGGTTCAACGTAAG
TTCAGGAGGTTCTAATAGTA
TTCAGGAGGTAACCGCTGGT
TTCAGGAGGTGATCGCTTCT
TTCAGGAGGTCTAACTAGAT
TTCAGGAGGTGCTGGAACTT
TTCAGGAGGTAGGTTAGTTC
TTCAGGAGGTCATTCGACGG
TTCAGGAGGTCATTCAATCA
TTCAGGAGGTCGGATTAGAA
TTCAGGAGGTATCGGCTATC
TTCAGGAGGTCCTTGATCGT
TTCAGGAGGTACGAAGTCAA
TTCAGGAGGTTTACCTCGAC
TTCAGGAGGTGGAGGATAGC
TTCAGGAGGTGGCTCTCTAT
TTCAGGAGGTGGTTGGCGAC
TTCAGGAGGTGTAGATGCGC
TTCAGGAGGTAGGACTGCGA
TTCAGGAGGTGAGGCTTATT
TTCAGGAGGTACGGAGAATA
TTCAGGAGGTGACGAGGTTG
TTCAGGAGGTTTCTCTGAGA
TTCAGGAGGTTAGAATAGCC
TTCAGGAGGTTGGCAGAAGT
TTCAGGAGGTCGAAGGCATG
TTCAGGAGGTAGCGATCCGC
TTCAGGAGGTATGAGTTCTC
TTCAGGAGGTGTAGATCGTT
TTCAGGAGGTTCGGTAAGGC
TTCAGGAGGTACTCGACGCC
TTCAGGAGGTCGCCAGGCAT
TTCAGGAGGTATTAACTTAA
TTCAGGAGGTCTGGTTGGTT
TTCAGGAGGTCCTGCATCAA
TTCAGGAGGTGCTCGAATCA
TTCAGGAGGTCTTCATTAGA
TTCAGGAGGTAATTGAGAGA
TTCAGGAGGTACGCTTCTCT
TTCAGGAGGTCCATCGGACC
TTCAGGAGGTGAGGTCGGTT
TTCAGGAGGTACGATAGACT
TTCAGGAGGTCCTATCATAA
TTCAGGAGGTAATACCAGTT
TTCAGGAGGTCGTATTGAGA
TTCAGGAGGTCCGCGCAGGT
TTCAGGAGGTTCTGACGAGG
TTCAGGAGGTGGCTCGAGAT
TTCAGGAGGTAATCGAACTC
TTCAGGAGGTGTAGTTGGAT
TTCAGGAGGTATATGCCATC
TTCAGGAGGTGGCATCTACC
TTCAGGAGGTACGCGCTCCT
TTCAGGAGGTGCGGCCAATC
TTCAGGAGGTAATCCGGTCA
TTCAGGAGGTGCGGTTATTG
TTCAGGAGGTTAGCCAGCAA
TTCAGGAGGTACTCTACTGG
TTCAGGAGGTGATTCCGGAA
TTCAGGAGGTTCCTCTCCGT
TTCAGGAGGTGGACGACGCA
TTCAGGAGGTCCTAAGCGGT
TTCAGGAGGTAAGTACGTTA
TTCAGGAGGTTTCTCTACTA
TTCAGGAGGTAGCGTCGTAT
TTCAGGAGGTACGCGTATCG
TTCAGGAGGTCTATTAACCA
TTCAGGAGGTCATCCAGCCA
TTCAGGAGGTTCGGCGTCGT
TTCAGGAGGTCCTGAGAGCA
TTCAGGAGGTTGGCATAACG
TTCAGGAGGTATAACCGTTC
TTCAGGAGGTCGTCTATGAA
TTCAGGAGGTCGTAAGGAGT
TTCAGGAGGTGAATGAGGAG
TTCAGGAGGTCCAGGCTCTT
TTCAGGAGGTGACCAATGCG
TTCAGGAGGTCATGACTCAA
TTCAGGAGGTGATCCAGCGT
TTCAGGAGGTGGCTGCCTTA
TTCAGGAGGTGCCTGATATA
TTCAGGAGGTACCAGTATAA
TTCAGGAGGTTCTCTCATCC
TTCAGGAGGTAGGTCTATGG
TTCAGGAGGTCGAATCTCCT
TTCAGGAGGTAAGCATCCTA
TTCAGGAGGTAGGCCGGTAA
TTCAGGAGGTATCCATCAGG
TTCAGGAGGTAGGTAGAGCT
TTCAGGAGGTACTCCGCCAA
TTCAGGAGGTTGAGACTCTA
TTCAGGAGGTTTCTATAGAG
TTCAGGAGGTGCCTCAGCAT
TTCAGGAGGTTCCGCCGGTC
TTCAGGAGGTTTCGCTGCCT
TTCAGGAGGTAGCAAGAACC
TTCAGGAGGTGGCTATTCGA
TTCAGGAGGTCTGAAGAGAC
TTCAGGAGGTGCCATCAACT
TTCAGGAGGTCTCGGAGCAA
TTCAGGAGGTTTGCAGCATT
TTCAGGAGGTACGTTGAATG
TTCAGGAGGTGCGGAGTCGA
TTCAGGAGGTTCTAGTCAAG
TTCAGGAGGTATCTAGGTTC
TTCAGGAGGTTGCCTAACTT
TTCAGGAGGTGGATTCTATC
TTCAGGAGGTTTGATATGAA
TTCAGGAGGTTCTATCGGTA
TTCAGGAGGTGGCTTCTGGA
TTCAGGAGGTACTGGTAGAT
TTCAGGAGGTGGCGGTTGAC
TTCAGGAGGTCGGTCAAGAA
TTCAGGAGGTCGCTCCTAAC
TTCAGGAGGTATCCATGACT
TTCAGGAGGTAACCTGGTCT
TTCAGGAGGTACCGAAGACC
TTCAGGAGGTGGTACCGGCA
TTCAGGAGGTAAGCCAGTTA
TTCAGGAGGTTCTTGCCGAC
TTCAGGAGGTAAGACCGTTG
TTCAGGAGGTAGGTTAGCAT
TTCAGGAGGTTTCGCCTCCA
TTCAGGAGGTAGAGCCAAGG
TTCAGGAGGTAATACCATCC
TTCAGGAGGTAGCTCTCCTC
TTCAGGAGGTCTTGATTGCC
TTCAGGAGGTAGCTTATCCG
TTCAGGAGGTAAGAATCTGA
TTCAGGAGGTCATCTCTGCA
TTCAGGAGGTACCTGGCCAA
TTCAGGAGGTTAACTGGTTA
TTCAGGAGGTTTGCTAACGG
TTCAGGAGGTACTAGAGAGT
TTCAGGAGGTAATGCCGCTT
TTCAGGAGGTTATAGACGCA
TTCAGGAGGTTCAATCGCAT
TTCAGGAGGTTTCTTAATAA
TTCAGGAGGTGTCCTAGAGG
TTCAGGAGGTATATTGATAC
TTCAGGAGGTCCGCTGCCAG
TTCAGGAGGTCCTAGTACGT
TTCAGGAGGTCAATTACCGT
TTCAGGAGGTGGCCGTAGTC
TTCAGGAGGTCGATTACGGC
TTCAGGAGGTTAATGAACGA
TTCAGGAGGTCCGTTCCTTA
TTCAGGAGGTGGTACCATAT
TTCAGGAGGTCCGATTCGCA
TTCAGGAGGTATGGCTCTGC
TTCAGGAGGTGTATAATACG
TTCAGGAGGTATCAGCAAGT
TTCAGGAGGTGGCGAACTCG
TTCAGGAGGTTTAATTGAAT
TTCAGGAGGTTTAGGACCGG
TTCAGGAGGTAAGTAAGAGC
TTCAGGAGGTCCTTGGTCCA
TTCAGGAGGTCATCAGAATG
TTCAGGAGGTTTATAGCAGA
TTCAGGAGGTTTACTTGGAA
TTCAGGAGGTGCTCAGCCGG
TTCAGGAGGTACGTCCGCAG
TTCAGGAGGTTTGACTGACG
TTCAGGAGGTTTGCGAGGCA
TTCAGGAGGTTTCCAACCGC
TTCAGGAGGTTAACCTTCGG
TTCAGGAGGTTCAAGCCGAT
TTCAGGAGGTCTTGCAACCT
TTCAGGAGGTCCATCGCGAA
TTCAGGAGGTTAGACTTCTT
TTCAGGAGGTGTCCTTAAGA
TTCAGGAGGTAGTAACGGTC
TTCAGGAGGTGTTCGTCAGA
TTCAGGAGGTCGCCTAATGC
TTCAGGAGGTACCGGAATTA
TTCAGGAGGTTAGGCCATAG
TTCAGGAGGTTAACTCTTAG
TTCAGGAGGTTATGAGTTAA
TTCAGGAGGTTATCATGATC
TTCAGGAGGTGAGCATATGG
TTCAGGAGGTTAACGATCCA
TTCAGGAGGTCGGCGTAACT
TTCAGGAGGTCGTCGCAGCC
TTCAGGAGGTGTAGCTCCAT
TTCAGGAGGTTTGCCTTGGC
TTCAGGAGGTTGCTAATTCT
TTCAGGAGGTGTCCTACTTG
TTCAGGAGGTGGTAGGTTAG
TTCAGGAGGTGAGCATCATT
TTCAGGAGGTCCGCTCCGGC
TTCAGGAGGTTTCTTCCGGT
TTCAGGAGGTAGGAGAGAAC
TTCAGGAGGTTAACTCAATT
TTCAGGAGGTACTATAGGTT
TTCAGGAGGTCAAGATGCCG
TTCAGGAGGTAACGTCTAGT
TTCAGGAGGTAGGTATACTC
TTCAGGAGGTTTCATAGGAC
TTCAGGAGGTGGAGGCCTCC
TTCAGGAGGTTTCAATATAA
TTCAGGAGGTACGTCATATA
TTCAGGAGGTTTGACCAGGA
TTCAGGAGGTCGGTTGCGCG
TTCAGGAGGTCAAGGAGGTC
TTCAGGAGGTTTACGATGAA
TTCAGGAGGTTTGCTGGCAT
TTCAGGAGGTGAGGCATCAA
TTCAGGAGGTATTCGACCAA
TTCAGGAGGTGCCGTATGCT
TTCAGGAGGTCTGAACTGGT
TTCAGGAGGTCATAACCAGC
TTCAGGAGGTAAGTTGCCAT
TTCAGGAGGTAGGCCGCTCG
TTCAGGAGGTAGGTAATAGG
TTCAGGAGGTGTACTAGTAA
TTCAGGAGGTGCGCGGTAGT
TTCAGGAGGTCTGGATTAGT
TTCAGGAGGTTTGGATCCTT
TTCAGGAGGTTTGGAATCTC
TTCAGGAGGTACCTGGACGC
TTCAGGAGGTCCTGACGTTC
TTCAGGAGGTGCGTTCAGCT
TTCAGGAGGTTTAGCAATAA
TTCAGGAGGTTTGATGCTAT
TTCAGGAGGTCTCTGCGGCA
TTCAGGAGGTAATAATACCA
TTCAGGAGGTACGCCGTTCA
TTCAGGAGGTTTCGCTTACG
TTCAGGAGGTTACGGCTACG
TTCAGGAGGTTTCTTATCGA
TTCAGGAGGTTTCCATGGCA
TTCAGGAGGTAAGTAGTCAG
TTCAGGAGGTTCAGCTCTAA
TTCAGGAGGTCGAATAGATG
TTCAGGAGGTCGGAGATCCG
TTCAGGAGGTACCGCAGAAT
TTCAGGAGGTTCTCCTATAA
TTCAGGAGGTCAACCTATAT
TTCAGGAGGTAGTCGAGAAG
TTCAGGAGGTAAGACGGCCA
TTCAGGAGGTGCCAACGCCA
TTCAGGAGGTTCTACCATTA
TTCAGGAGGTCTTGCGGTCT
TTCAGGAGGTTTACGTATAC
TTCAGGAGGTCGATTGGTTA
TTCAGGAGGTACTTAACTAG
TTCAGGAGGTGCAGACCGGT
TTCAGGAGGTTGAGTCCAGA
TTCAGGAGGTTGGAGAATTC
TTCAGGAGGTACCAGCCTTA
TTCAGGAGGTGGCGAGCTTA
TTCAGGAGGTTCGAGGAGTA
TTCAGGAGGTCCTTACTCCT
TTCAGGAGGTTCAGACGAAC
TTCAGGAGGTCCGTCCAGTA
TTCAGGAGGTGTTCCGCTAA
TTCAGGAGGTCAGATTCGAT
TTCAGGAGGTTGCATATAAC
TTCAGGAGGTTAGGCAGATA
TTCAGGAGGTTATGCCGAGT
TTCAGGAGGTATAGTCGTAG
TTCAGGAGGTGGATGCAGCA
TTCAGGAGGTCCGCTATATT
TTCAGGAGGTATCGAGTCGC
TTCAGGAGGTGCGACGCAGA
TTCAGGAGGTAATGGTCGAC
TTCAGGAGGTTGGAACTAGA
TTCAGGAGGTGTCCAACTCA
TTCAGGAGGTGTTATGGATC
TTCAGGAGGTTTATAAGAAC
TTCAGGAGGTCAAGCTTCAT
TTCAGGAGGTCTGATTAAGA
TTCAGGAGGTTACTTACTTA
TTCAGGAGGTGGATCTGCAG
TTCAGGAGGTATGCAATATG
TTCAGGAGGTTTCCTAGACC
TTCAGGAGGTACTGCCGATA
TTCAGGAGGTTCCAGAAGGT
TTCAGGAGGTTTCAAGACCA
TTCAGGAGGTTATTACTCAT
TTCAGGAGGTAACTGATCTT
TTCAGGAGGTCCGCGGACCG
TTCAGGAGGTAATACGCAGG
TTCAGGAGGTGGTCGCGTCA
TTCAGGAGGTAATTATCAGC
TTCAGGAGGTCAGCTATCGT
TTCAGGAGGTATTGCGCTGA
TTCAGGAGGTTTGGTAGGCG
TTCAGGAGGTAGCTAAGGTA
TTCAGGAGGTTCGTAGAGAA
TTCAGGAGGTTGATGGCCTT
TTCAGGAGGTTGGAAGTACC
TTCAGGAGGTCTCCAAGGAT
TTCAGGAGGTAGATATATCG
TTCAGGAGGTCATGCTGGTT
TTCAGGAGGTTCCTCGAGTC
TTCAGGAGGTGCAAGGAATA
TTCAGGAGGTGGCATAGCTT
TTCAGGAGGTCTACGGTAGC
TTCAGGAGGTAGTAAGCATA
TTCAGGAGGTCGCCTCGAAC
TTCAGGAGGTTTAGGATCTA
TTCAGGAGGTACTACTGAAG
TTCAGGAGGTAATCTGGAGT
GCCGGCCTCTTTCTCGCATG
GCCGGCCTCTTCCTACCAGT
GCCGGCCTCTGCGTTGGAGC
GCCGGCCTCTGATCTTACGC
GCCGGCCTCTCTGATGGTCA
GCCGGCCTCTCCGAGAATCC
GCCGGCCTCTGCCGCAACGA
GCCGGCCTCTTGAGTCTGGC
GCCGGCCTCTTGCGGACCTA
GCCGGCCTCTACCTCGTTGA
GCCGGCCTCTACGGAGGCGG
GCCGGCCTCTTAGATCTACT
GCCGGCCTCTAATTAAGACT
GCCGGCCTCTCCATTGCGTT
GCCGGCCTCTTTATTCATTC
GCCGGCCTCTATCTCCGAAC
GCCGGCCTCTTTGACTTCAG
GCCGGCCTCTGGCAGGTATT
GCCGGCCTCTAGAGCTATAA
GCCGGCCTCTCTAAGAGAAG
GCCGGCCTCTACTCAATAGG
GCCGGCCTCTCTTGCGCCGC
GCCGGCCTCTAATCGTAGCG
GCCGGCCTCTGGTACTGCCT
GCCGGCCTCTTAGAATTAAC
GCCGGCCTCTGCCATTCTCC
GCCGGCCTCTTGCCGGCAGA
GCCGGCCTCTTTACCGAGGC
GCCGGCCTCTATCATATTAG
GCCGGCCTCTTGGTCAGCCA
GCCGGCCTCTACTATGCAAT
GCCGGCCTCTCGACGCGACT
GCCGGCCTCTGATACGGAAC
GCCGGCCTCTTTATCCGGAT
GCCGGCCTCTTAGAGTAATA
GCCGGCCTCTGCAGGTCCGT
GCCGGCCTCTTCGGCCTTAC
GCCGGCCTCTAGAACGTCTC
GCCGGCCTCTCCAGTTCCAA
GCCGGCCTCTGGCGTTAAGG
GCCGGCCTCTACTTAACCTT
GCCGGCCTCTCAACCGCTAA
GCCGGCCTCTGACCTTGATA
GCCGGCCTCTTCTGATACCA
GCCGGCCTCTGAAGATCGAG
GCCGGCCTCTAGGAGCGGTA
GCCGGCCTCTAAGAAGCTAG
GCCGGCCTCTTCCGGCCTCG
GCCGGCCTCTAGAGAAGGTT
GCCGGCCTCTCATACTCCGA
GCCGGCCTCTGCTAACTTGC
GCCGGCCTCTAATCCATCTT
GCCGGCCTCTGGCTGAGCTC
GCCGGCCTCTCCGATTCCTG
GCCGGCCTCTACCGCCAACC
GCCGGCCTCTTGGCCTGAAG
GCCGGCCTCTAACCTCATTC
GCCGGCCTCTATAAGGAGCA
GCCGGCCTCTCGAACGCCGG
GCCGGCCTCTGGTATGCTTG
GCCGGCCTCTAACCTGCGTA
GCCGGCCTCTGGCAGACGCC
GCCGGCCTCTTAGCCGTCAT
GCCGGCCTCTCCTGGAAGAG
GCCGGCCTCTGGAGGTTCTA
GCCGGCCTCTCTAGTAGTCT
GCCGGCCTCTATCATCAACG
GCCGGCCTCTACGCGAGATT
GCCGGCCTCTGAAGAGGCAT
GCCGGCCTCTGGTATCCGCC
GCCGGCCTCTAACTAGGCGC
GCCGGCCTCTTCGCTAAGCA
GCCGGCCTCTTATATACTAA
GCCGGCCTCTACTTGCTAGA
GCCGGCCTCTAACCATTGGA
GCCGGCCTCTTCGCGGTTGG
GCCGGCCTCTCGTAGTTACC
GCCGGCCTCTTCCAATCATC
GCCGGCCTCTAATCGATAAT
GCCGGCCTCTCCATTATCTA
GCCGGCCTCTTCAACGTAAG
GCCGGCCTCTTCTAATAGTA
GCCGGCCTCTAACCGCTGGT
GCCGGCCTCTGATCGCTTCT
GCCGGCCTCTCTAACTAGAT
GCCGGCCTCTGCTGGAACTT
GCCGGCCTCTAGGTTAGTTC
GCCGGCCTCTCATTCGACGG
GCCGGCCTCTCATTCAATCA
GCCGGCCTCTCGGATTAGAA
GCCGGCCTCTATCGGCTATC
GCCGGCCTCTCCTTGATCGT
GCCGGCCTCTACGAAGTCAA
GCCGGCCTCTTTACCTCGAC
GCCGGCCTCTGGAGGATAGC
GCCGGCCTCTGGCTCTCTAT
GCCGGCCTCTGGTTGGCGAC
GCCGGCCTCTGTAGATGCGC
GCCGGCCTCTAGGACTGCGA
GCCGGCCTCTGAGGCTTATT
GCCGGCCTCTACGGAGAATA
GCCGGCCTCTGACGAGGTTG
GCCGGCCTCTTTCTCTGAGA
GCCGGCCTCTTAGAATAGCC
GCCGGCCTCTTGGCAGAAGT
GCCGGCCTCTCGAAGGCATG
GCCGGCCTCTAGCGATCCGC
GCCGGCCTCTATGAGTTCTC
GCCGGCCTCTGTAGATCGTT
GCCGGCCTCTTCGGTAAGGC
GCCGGCCTCTACTCGACGCC
GCCGGCCTCTCGCCAGGCAT
GCCGGCCTCTATTAACTTAA
GCCGGCCTCTCTGGTTGGTT
GCCGGCCTCTCCTGCATCAA
GCCGGCCTCTGCTCGAATCA
GCCGGCCTCTCTTCATTAGA
GCCGGCCTCTAATTGAGAGA
GCCGGCCTCTACGCTTCTCT
GCCGGCCTCTCCATCGGACC
GCCGGCCTCTGAGGTCGGTT
GCCGGCCTCTACGATAGACT
GCCGGCCTCTCCTATCATAA
GCCGGCCTCTAATACCAGTT
GCCGGCCTCTCGTATTGAGA
GCCGGCCTCTCCGCGCAGGT
GCCGGCCTCTTCTGACGAGG
GCCGGCCTCTGGCTCGAGAT
GCCGGCCTCTAATCGAACTC
GCCGGCCTCTGTAGTTGGAT
GCCGGCCTCTATATGCCATC
GCCGGCCTCTGGCATCTACC
GCCGGCCTCTACGCGCTCCT
GCCGGCCTCTGCGGCCAATC
GCCGGCCTCTAATCCGGTCA
GCCGGCCTCTGCGGTTATTG
GCCGGCCTCTTAGCCAGCAA
GCCGGCCTCTACTCTACTGG
GCCGGCCTCTGATTCCGGAA
GCCGGCCTCTTCCTCTCCGT
GCCGGCCTCTGGACGACGCA
GCCGGCCTCTCCTAAGCGGT
GCCGGCCTCTAAGTACGTTA
GCCGGCCTCTTTCTCTACTA
GCCGGCCTCTAGCGTCGTAT
GCCGGCCTCTACGCGTATCG
GCCGGCCTCTCTATTAACCA
GCCGGCCTCTCATCCAGCCA
GCCGGCCTCTTCGGCGTCGT
GCCGGCCTCTCCTGAGAGCA
GCCGGCCTCTTGGCATAACG
GCCGGCCTCTATAACCGTTC
GCCGGCCTCTCGTCTATGAA
GCCGGCCTCTCGTAAGGAGT
GCCGGCCTCTGAATGAGGAG
GCCGGCCTCTCCAGGCTCTT
GCCGGCCTCTGACCAATGCG
GCCGGCCTCTCATGACTCAA
GCCGGCCTCTGATCCAGCGT
GCCGGCCTCTGGCTGCCTTA
GCCGGCCTCTGCCTGATATA
GCCGGCCTCTACCAGTATAA
GCCGGCCTCTTCTCTCATCC
GCCGGCCTCTAGGTCTATGG
GCCGGCCTCTCGAATCTCCT
GCCGGCCTCTAAGCATCCTA
GCCGGCCTCTAGGCCGGTAA
GCCGGCCTCTATCCATCAGG
GCCGGCCTCTAGGTAGAGCT
GCCGGCCTCTACTCCGCCAA
GCCGGCCTCTTGAGACTCTA
GCCGGCCTCTTTCTATAGAG
GCCGGCCTCTGCCTCAGCAT
GCCGGCCTCTTCCGCCGGTC
GCCGGCCTCTTTCGCTGCCT
GCCGGCCTCTAGCAAGAACC
GCCGGCCTCTGGCTATTCGA
GCCGGCCTCTCTGAAGAGAC
GCCGGCCTCTGCCATCAACT
GCCGGCCTCTCTCGGAGCAA
GCCGGCCTCTTTGCAGCATT
GCCGGCCTCTACGTTGAATG
GCCGGCCTCTGCGGAGTCGA
GCCGGCCTCTTCTAGTCAAG
GCCGGCCTCTATCTAGGTTC
GCCGGCCTCTTGCCTAACTT
GCCGGCCTCTGGATTCTATC
GCCGGCCTCTTTGATATGAA
GCCGGCCTCTTCTATCGGTA
GCCGGCCTCTGGCTTCTGGA
GCCGGCCTCTACTGGTAGAT
GCCGGCCTCTGGCGGTTGAC
GCCGGCCTCTCGGTCAAGAA
GCCGGCCTCTCGCTCCTAAC
GCCGGCCTCTATCCATGACT
GCCGGCCTCTAACCTGGTCT
GCCGGCCTCTACCGAAGACC
GCCGGCCTCTGGTACCGGCA
GCCGGCCTCTAAGCCAGTTA
GCCGGCCTCTTCTTGCCGAC
GCCGGCCTCTAAGACCGTTG
GCCGGCCTCTAGGTTAGCAT
GCCGGCCTCTTTCGCCTCCA
GCCGGCCTCTAGAGCCAAGG
GCCGGCCTCTAATACCATCC
GCCGGCCTCTAGCTCTCCTC
GCCGGCCTCTCTTGATTGCC
GCCGGCCTCTAGCTTATCCG
GCCGGCCTCTAAGAATCTGA
GCCGGCCTCTCATCTCTGCA
GCCGGCCTCTACCTGGCCAA
GCCGGCCTCTTAACTGGTTA
GCCGGCCTCTTTGCTAACGG
GCCGGCCTCTACTAGAGAGT
GCCGGCCTCTAATGCCGCTT
GCCGGCCTCTTATAGACGCA
GCCGGCCTCTTCAATCGCAT
GCCGGCCTCTTTCTTAATAA
GCCGGCCTCTGTCCTAGAGG
GCCGGCCTCTATATTGATAC
GCCGGCCTCTCCGCTGCCAG
GCCGGCCTCTCCTAGTACGT
GCCGGCCTCTCAATTACCGT
GCCGGCCTCTGGCCGTAGTC
GCCGGCCTCTCGATTACGGC
GCCGGCCTCTTAATGAACGA
GCCGGCCTCTCCGTTCCTTA
GCCGGCCTCTGGTACCATAT
GCCGGCCTCTCCGATTCGCA
GCCGGCCTCTATGGCTCTGC
GCCGGCCTCTGTATAATACG
GCCGGCCTCTATCAGCAAGT
GCCGGCCTCTGGCGAACTCG
GCCGGCCTCTTTAATTGAAT
GCCGGCCTCTTTAGGACCGG
GCCGGCCTCTAAGTAAGAGC
GCCGGCCTCTCCTTGGTCCA
GCCGGCCTCTCATCAGAATG
GCCGGCCTCTTTATAGCAGA
GCCGGCCTCTTTACTTGGAA
GCCGGCCTCTGCTCAGCCGG
GCCGGCCTCTACGTCCGCAG
GCCGGCCTCTTTGACTGACG
GCCGGCCTCTTTGCGAGGCA
GCCGGCCTCTTTCCAACCGC
GCCGGCCTCTTAACCTTCGG
GCCGGCCTCTTCAAGCCGAT
GCCGGCCTCTCTTGCAACCT
GCCGGCCTCTCCATCGCGAA
GCCGGCCTCTTAGACTTCTT
GCCGGCCTCTGTCCTTAAGA
GCCGGCCTCTAGTAACGGTC
GCCGGCCTCTGTTCGTCAGA
GCCGGCCTCTCGCCTAATGC
GCCGGCCTCTACCGGAATTA
GCCGGCCTCTTAGGCCATAG
GCCGGCCTCTTAACTCTTAG
GCCGGCCTCTTATGAGTTAA
GCCGGCCTCTTATCATGATC
GCCGGCCTCTGAGCATATGG
GCCGGCCTCTTAACGATCCA
GCCGGCCTCTCGGCGTAACT
GCCGGCCTCTCGTCGCAGCC
GCCGGCCTCTGTAGCTCCAT
GCCGGCCTCTTTGCCTTGGC
GCCGGCCTCTTGCTAATTCT
GCCGGCCTCTGTCCTACTTG
GCCGGCCTCTGGTAGGTTAG
GCCGGCCTCTGAGCATCATT
GCCGGCCTCTCCGCTCCGGC
GCCGGCCTCTTTCTTCCGGT
GCCGGCCTCTAGGAGAGAAC
GCCGGCCTCTTAACTCAATT
GCCGGCCTCTACTATAGGTT
GCCGGCCTCTCAAGATGCCG
GCCGGCCTCTAACGTCTAGT
GCCGGCCTCTAGGTATACTC
GCCGGCCTCTTTCATAGGAC
GCCGGCCTCTGGAGGCCTCC
GCCGGCCTCTTTCAATATAA
GCCGGCCTCTACGTCATATA
GCCGGCCTCTTTGACCAGGA
GCCGGCCTCTCGGTTGCGCG
GCCGGCCTCTCAAGGAGGTC
GCCGGCCTCTTTACGATGAA
GCCGGCCTCTTTGCTGGCAT
GCCGGCCTCTGAGGCATCAA
GCCGGCCTCTATTCGACCAA
GCCGGCCTCTGCCGTATGCT
GCCGGCCTCTCTGAACTGGT
GCCGGCCTCTCATAACCAGC
GCCGGCCTCTAAGTTGCCAT
GCCGGCCTCTAGGCCGCTCG
GCCGGCCTCTAGGTAATAGG
GCCGGCCTCTGTACTAGTAA
GCCGGCCTCTGCGCGGTAGT
GCCGGCCTCTCTGGATTAGT
GCCGGCCTCTTTGGATCCTT
GCCGGCCTCTTTGGAATCTC
GCCGGCCTCTACCTGGACGC
GCCGGCCTCTCCTGACGTTC
GCCGGCCTCTGCGTTCAGCT
GCCGGCCTCTTTAGCAATAA
GCCGGCCTCTTTGATGCTAT
GCCGGCCTCTCTCTGCGGCA
GCCGGCCTCTAATAATACCA
GCCGGCCTCTACGCCGTTCA
GCCGGCCTCTTTCGCTTACG
GCCGGCCTCTTACGGCTACG
GCCGGCCTCTTTCTTATCGA
GCCGGCCTCTTTCCATGGCA
GCCGGCCTCTAAGTAGTCAG
GCCGGCCTCTTCAGCTCTAA
GCCGGCCTCTCGAATAGATG
GCCGGCCTCTCGGAGATCCG
GCCGGCCTCTACCGCAGAAT
GCCGGCCTCTTCTCCTATAA
GCCGGCCTCTCAACCTATAT
GCCGGCCTCTAGTCGAGAAG
GCCGGCCTCTAAGACGGCCA
GCCGGCCTCTGCCAACGCCA
GCCGGCCTCTTCTACCATTA
GCCGGCCTCTCTTGCGGTCT
GCCGGCCTCTTTACGTATAC
GCCGGCCTCTCGATTGGTTA
GCCGGCCTCTACTTAACTAG
GCCGGCCTCTGCAGACCGGT
GCCGGCCTCTTGAGTCCAGA
GCCGGCCTCTTGGAGAATTC
GCCGGCCTCTACCAGCCTTA
GCCGGCCTCTGGCGAGCTTA
GCCGGCCTCTTCGAGGAGTA
GCCGGCCTCTCCTTACTCCT
GCCGGCCTCTTCAGACGAAC
GCCGGCCTCTCCGTCCAGTA
GCCGGCCTCTGTTCCGCTAA
GCCGGCCTCTCAGATTCGAT
GCCGGCCTCTTGCATATAAC
GCCGGCCTCTTAGGCAGATA
GCCGGCCTCTTATGCCGAGT
GCCGGCCTCTATAGTCGTAG
GCCGGCCTCTGGATGCAGCA
GCCGGCCTCTCCGCTATATT
GCCGGCCTCTATCGAGTCGC
GCCGGCCTCTGCGACGCAGA
GCCGGCCTCTAATGGTCGAC
GCCGGCCTCTTGGAACTAGA
GCCGGCCTCTGTCCAACTCA
GCCGGCCTCTGTTATGGATC
GCCGGCCTCTTTATAAGAAC
GCCGGCCTCTCAAGCTTCAT
GCCGGCCTCTCTGATTAAGA
GCCGGCCTCTTACTTACTTA
GCCGGCCTCTGGATCTGCAG
GCCGGCCTCTATGCAATATG
GCCGGCCTCTTTCCTAGACC
GCCGGCCTCTACTGCCGATA
GCCGGCCTCTTCCAGAAGGT
GCCGGCCTCTTTCAAGACCA
GCCGGCCTCTTATTACTCAT
GCCGGCCTCTAACTGATCTT
GCCGGCCTCTCCGCGGACCG
GCCGGCCTCTAATACGCAGG
GCCGGCCTCTGGTCGCGTCA
GCCGGCCTCTAATTATCAGC
GCCGGCCTCTCAGCTATCGT
GCCGGCCTCTATTGCGCTGA
GCCGGCCTCTTTGGTAGGCG
GCCGGCCTCTAGCTAAGGTA
GCCGGCCTCTTCGTAGAGAA
GCCGGCCTCTTGATGGCCTT
GCCGGCCTCTTGGAAGTACC
GCCGGCCTCTCTCCAAGGAT
GCCGGCCTCTAGATATATCG
GCCGGCCTCTCATGCTGGTT
GCCGGCCTCTTCCTCGAGTC
GCCGGCCTCTGCAAGGAATA
GCCGGCCTCTGGCATAGCTT
GCCGGCCTCTCTACGGTAGC
GCCGGCCTCTAGTAAGCATA
GCCGGCCTCTCGCCTCGAAC
GCCGGCCTCTTTAGGATCTA
GCCGGCCTCTACTACTGAAG
GCCGGCCTCTAATCTGGAGT
GAAGAGGCAGTTCTCGCATG
GAAGAGGCAGTCCTACCAGT
GAAGAGGCAGGCGTTGGAGC
GAAGAGGCAGGATCTTACGC
GAAGAGGCAGCTGATGGTCA
GAAGAGGCAGCCGAGAATCC
GAAGAGGCAGGCCGCAACGA
GAAGAGGCAGTGAGTCTGGC
GAAGAGGCAGTGCGGACCTA
GAAGAGGCAGACCTCGTTGA
GAAGAGGCAGACGGAGGCGG
GAAGAGGCAGTAGATCTACT
GAAGAGGCAGAATTAAGACT
GAAGAGGCAGCCATTGCGTT
GAAGAGGCAGTTATTCATTC
GAAGAGGCAGATCTCCGAAC
GAAGAGGCAGTTGACTTCAG
GAAGAGGCAGGGCAGGTATT
GAAGAGGCAGAGAGCTATAA
GAAGAGGCAGCTAAGAGAAG
GAAGAGGCAGACTCAATAGG
GAAGAGGCAGCTTGCGCCGC
GAAGAGGCAGAATCGTAGCG
GAAGAGGCAGGGTACTGCCT
GAAGAGGCAGTAGAATTAAC
GAAGAGGCAGGCCATTCTCC
GAAGAGGCAGTGCCGGCAGA
GAAGAGGCAGTTACCGAGGC
GAAGAGGCAGATCATATTAG
GAAGAGGCAGTGGTCAGCCA
GAAGAGGCAGACTATGCAAT
GAAGAGGCAGCGACGCGACT
GAAGAGGCAGGATACGGAAC
GAAGAGGCAGTTATCCGGAT
GAAGAGGCAGTAGAGTAATA
GAAGAGGCAGGCAGGTCCGT
GAAGAGGCAGTCGGCCTTAC
GAAGAGGCAGAGAACGTCTC
GAAGAGGCAGCCAGTTCCAA
GAAGAGGCAGGGCGTTAAGG
GAAGAGGCAGACTTAACCTT
GAAGAGGCAGCAACCGCTAA
GAAGAGGCAGGACCTTGATA
GAAGAGGCAGTCTGATACCA
GAAGAGGCAGGAAGATCGAG
GAAGAGGCAGAGGAGCGGTA
GAAGAGGCAGAAGAAGCTAG
GAAGAGGCAGTCCGGCCTCG
GAAGAGGCAGAGAGAAGGTT
GAAGAGGCAGCATACTCCGA
GAAGAGGCAGGCTAACTTGC
GAAGAGGCAGAATCCATCTT
GAAGAGGCAGGGCTGAGCTC
GAAGAGGCAGCCGATTCCTG
GAAGAGGCAGACCGCCAACC
GAAGAGGCAGTGGCCTGAAG
GAAGAGGCAGAACCTCATTC
GAAGAGGCAGATAAGGAGCA
GAAGAGGCAGCGAACGCCGG
GAAGAGGCAGGGTATGCTTG
GAAGAGGCAGAACCTGCGTA
GAAGAGGCAGGGCAGACGCC
GAAGAGGCAGTAGCCGTCAT
GAAGAGGCAGCCTGGAAGAG
GAAGAGGCAGGGAGGTTCTA
GAAGAGGCAGCTAGTAGTCT
GAAGAGGCAGATCATCAACG
GAAGAGGCAGACGCGAGATT
GAAGAGGCAGGAAGAGGCAT
GAAGAGGCAGGGTATCCGCC
GAAGAGGCAGAACTAGGCGC
GAAGAGGCAGTCGCTAAGCA
GAAGAGGCAGTATATACTAA
GAAGAGGCAGACTTGCTAGA
GAAGAGGCAGAACCATTGGA
GAAGAGGCAGTCGCGGTTGG
GAAGAGGCAGCGTAGTTACC
GAAGAGGCAGTCCAATCATC
GAAGAGGCAGAATCGATAAT
GAAGAGGCAGCCATTATCTA
GAAGAGGCAGTCAACGTAAG
GAAGAGGCAGTCTAATAGTA
GAAGAGGCAGAACCGCTGGT
GAAGAGGCAGGATCGCTTCT
GAAGAGGCAGCTAACTAGAT
GAAGAGGCAGGCTGGAACTT
GAAGAGGCAGAGGTTAGTTC
GAAGAGGCAGCATTCGACGG
GAAGAGGCAGCATTCAATCA
GAAGAGGCAGCGGATTAGAA
GAAGAGGCAGATCGGCTATC
GAAGAGGCAGCCTTGATCGT
GAAGAGGCAGACGAAGTCAA
GAAGAGGCAGTTACCTCGAC
GAAGAGGCAGGGAGGATAGC
GAAGAGGCAGGGCTCTCTAT
GAAGAGGCAGGGTTGGCGAC
GAAGAGGCAGGTAGATGCGC
GAAGAGGCAGAGGACTGCGA
GAAGAGGCAGGAGGCTTATT
GAAGAGGCAGACGGAGAATA
GAAGAGGCAGGACGAGGTTG
GAAGAGGCAGTTCTCTGAGA
GAAGAGGCAGTAGAATAGCC
GAAGAGGCAGTGGCAGAAGT
GAAGAGGCAGCGAAGGCATG
GAAGAGGCAGAGCGATCCGC
GAAGAGGCAGATGAGTTCTC
GAAGAGGCAGGTAGATCGTT
GAAGAGGCAGTCGGTAAGGC
GAAGAGGCAGACTCGACGCC
GAAGAGGCAGCGCCAGGCAT
GAAGAGGCAGATTAACTTAA
GAAGAGGCAGCTGGTTGGTT
GAAGAGGCAGCCTGCATCAA
GAAGAGGCAGGCTCGAATCA
GAAGAGGCAGCTTCATTAGA
GAAGAGGCAGAATTGAGAGA
GAAGAGGCAGACGCTTCTCT
GAAGAGGCAGCCATCGGACC
GAAGAGGCAGGAGGTCGGTT
GAAGAGGCAGACGATAGACT
GAAGAGGCAGCCTATCATAA
GAAGAGGCAGAATACCAGTT
GAAGAGGCAGCGTATTGAGA
GAAGAGGCAGCCGCGCAGGT
GAAGAGGCAGTCTGACGAGG
GAAGAGGCAGGGCTCGAGAT
GAAGAGGCAGAATCGAACTC
GAAGAGGCAGGTAGTTGGAT
GAAGAGGCAGATATGCCATC
GAAGAGGCAGGGCATCTACC
GAAGAGGCAGACGCGCTCCT
GAAGAGGCAGGCGGCCAATC
GAAGAGGCAGAATCCGGTCA
GAAGAGGCAGGCGGTTATTG
GAAGAGGCAGTAGCCAGCAA
GAAGAGGCAGACTCTACTGG
GAAGAGGCAGGATTCCGGAA
GAAGAGGCAGTCCTCTCCGT
GAAGAGGCAGGGACGACGCA
GAAGAGGCAGCCTAAGCGGT
GAAGAGGCAGAAGTACGTTA
GAAGAGGCAGTTCTCTACTA
GAAGAGGCAGAGCGTCGTAT
GAAGAGGCAGACGCGTATCG
GAAGAGGCAGCTATTAACCA
GAAGAGGCAGCATCCAGCCA
GAAGAGGCAGTCGGCGTCGT
GAAGAGGCAGCCTGAGAGCA
GAAGAGGCAGTGGCATAACG
GAAGAGGCAGATAACCGTTC
GAAGAGGCAGCGTCTATGAA
GAAGAGGCAGCGTAAGGAGT
GAAGAGGCAGGAATGAGGAG
GAAGAGGCAGCCAGGCTCTT
GAAGAGGCAGGACCAATGCG
GAAGAGGCAGCATGACTCAA
GAAGAGGCAGGATCCAGCGT
GAAGAGGCAGGGCTGCCTTA
GAAGAGGCAGGCCTGATATA
GAAGAGGCAGACCAGTATAA
GAAGAGGCAGTCTCTCATCC
GAAGAGGCAGAGGTCTATGG
GAAGAGGCAGCGAATCTCCT
GAAGAGGCAGAAGCATCCTA
GAAGAGGCAGAGGCCGGTAA
GAAGAGGCAGATCCATCAGG
GAAGAGGCAGAGGTAGAGCT
GAAGAGGCAGACTCCGCCAA
GAAGAGGCAGTGAGACTCTA
GAAGAGGCAGTTCTATAGAG
GAAGAGGCAGGCCTCAGCAT
GAAGAGGCAGTCCGCCGGTC
GAAGAGGCAGTTCGCTGCCT
GAAGAGGCAGAGCAAGAACC
GAAGAGGCAGGGCTATTCGA
GAAGAGGCAGCTGAAGAGAC
GAAGAGGCAGGCCATCAACT
GAAGAGGCAGCTCGGAGCAA
GAAGAGGCAGTTGCAGCATT
GAAGAGGCAGACGTTGAATG
GAAGAGGCAGGCGGAGTCGA
GAAGAGGCAGTCTAGTCAAG
GAAGAGGCAGATCTAGGTTC
GAAGAGGCAGTGCCTAACTT
GAAGAGGCAGGGATTCTATC
GAAGAGGCAGTTGATATGAA
GAAGAGGCAGTCTATCGGTA
GAAGAGGCAGGGCTTCTGGA
GAAGAGGCAGACTGGTAGAT
GAAGAGGCAGGGCGGTTGAC
GAAGAGGCAGCGGTCAAGAA
GAAGAGGCAGCGCTCCTAAC
GAAGAGGCAGATCCATGACT
GAAGAGGCAGAACCTGGTCT
GAAGAGGCAGACCGAAGACC
GAAGAGGCAGGGTACCGGCA
GAAGAGGCAGAAGCCAGTTA
GAAGAGGCAGTCTTGCCGAC
GAAGAGGCAGAAGACCGTTG
GAAGAGGCAGAGGTTAGCAT
GAAGAGGCAGTTCGCCTCCA
GAAGAGGCAGAGAGCCAAGG
GAAGAGGCAGAATACCATCC
GAAGAGGCAGAGCTCTCCTC
GAAGAGGCAGCTTGATTGCC
GAAGAGGCAGAGCTTATCCG
GAAGAGGCAGAAGAATCTGA
GAAGAGGCAGCATCTCTGCA
GAAGAGGCAGACCTGGCCAA
GAAGAGGCAGTAACTGGTTA
GAAGAGGCAGTTGCTAACGG
GAAGAGGCAGACTAGAGAGT
GAAGAGGCAGAATGCCGCTT
GAAGAGGCAGTATAGACGCA
GAAGAGGCAGTCAATCGCAT
GAAGAGGCAGTTCTTAATAA
GAAGAGGCAGGTCCTAGAGG
GAAGAGGCAGATATTGATAC
GAAGAGGCAGCCGCTGCCAG
GAAGAGGCAGCCTAGTACGT
GAAGAGGCAGCAATTACCGT
GAAGAGGCAGGGCCGTAGTC
GAAGAGGCAGCGATTACGGC
GAAGAGGCAGTAATGAACGA
GAAGAGGCAGCCGTTCCTTA
GAAGAGGCAGGGTACCATAT
GAAGAGGCAGCCGATTCGCA
GAAGAGGCAGATGGCTCTGC
GAAGAGGCAGGTATAATACG
GAAGAGGCAGATCAGCAAGT
GAAGAGGCAGGGCGAACTCG
GAAGAGGCAGTTAATTGAAT
GAAGAGGCAGTTAGGACCGG
GAAGAGGCAGAAGTAAGAGC
GAAGAGGCAGCCTTGGTCCA
GAAGAGGCAGCATCAGAATG
GAAGAGGCAGTTATAGCAGA
GAAGAGGCAGTTACTTGGAA
GAAGAGGCAGGCTCAGCCGG
GAAGAGGCAGACGTCCGCAG
GAAGAGGCAGTTGACTGACG
GAAGAGGCAGTTGCGAGGCA
GAAGAGGCAGTTCCAACCGC
GAAGAGGCAGTAACCTTCGG
GAAGAGGCAGTCAAGCCGAT
GAAGAGGCAGCTTGCAACCT
GAAGAGGCAGCCATCGCGAA
GAAGAGGCAGTAGACTTCTT
GAAGAGGCAGGTCCTTAAGA
GAAGAGGCAGAGTAACGGTC
GAAGAGGCAGGTTCGTCAGA
GAAGAGGCAGCGCCTAATGC
GAAGAGGCAGACCGGAATTA
GAAGAGGCAGTAGGCCATAG
GAAGAGGCAGTAACTCTTAG
GAAGAGGCAGTATGAGTTAA
GAAGAGGCAGTATCATGATC
GAAGAGGCAGGAGCATATGG
GAAGAGGCAGTAACGATCCA
GAAGAGGCAGCGGCGTAACT
GAAGAGGCAGCGTCGCAGCC
GAAGAGGCAGGTAGCTCCAT
GAAGAGGCAGTTGCCTTGGC
GAAGAGGCAGTGCTAATTCT
GAAGAGGCAGGTCCTACTTG
GAAGAGGCAGGGTAGGTTAG
GAAGAGGCAGGAGCATCATT
GAAGAGGCAGCCGCTCCGGC
GAAGAGGCAGTTCTTCCGGT
GAAGAGGCAGAGGAGAGAAC
GAAGAGGCAGTAACTCAATT
GAAGAGGCAGACTATAGGTT
GAAGAGGCAGCAAGATGCCG
GAAGAGGCAGAACGTCTAGT
GAAGAGGCAGAGGTATACTC
GAAGAGGCAGTTCATAGGAC
GAAGAGGCAGGGAGGCCTCC
GAAGAGGCAGTTCAATATAA
GAAGAGGCAGACGTCATATA
GAAGAGGCAGTTGACCAGGA
GAAGAGGCAGCGGTTGCGCG
GAAGAGGCAGCAAGGAGGTC
GAAGAGGCAGTTACGATGAA
GAAGAGGCAGTTGCTGGCAT
GAAGAGGCAGGAGGCATCAA
GAAGAGGCAGATTCGACCAA
GAAGAGGCAGGCCGTATGCT
GAAGAGGCAGCTGAACTGGT
GAAGAGGCAGCATAACCAGC
GAAGAGGCAGAAGTTGCCAT
GAAGAGGCAGAGGCCGCTCG
GAAGAGGCAGAGGTAATAGG
GAAGAGGCAGGTACTAGTAA
GAAGAGGCAGGCGCGGTAGT
GAAGAGGCAGCTGGATTAGT
GAAGAGGCAGTTGGATCCTT
GAAGAGGCAGTTGGAATCTC
GAAGAGGCAGACCTGGACGC
GAAGAGGCAGCCTGACGTTC
GAAGAGGCAGGCGTTCAGCT
GAAGAGGCAGTTAGCAATAA
GAAGAGGCAGTTGATGCTAT
GAAGAGGCAGCTCTGCGGCA
GAAGAGGCAGAATAATACCA
GAAGAGGCAGACGCCGTTCA
GAAGAGGCAGTTCGCTTACG
GAAGAGGCAGTACGGCTACG
GAAGAGGCAGTTCTTATCGA
GAAGAGGCAGTTCCATGGCA
GAAGAGGCAGAAGTAGTCAG
GAAGAGGCAGTCAGCTCTAA
GAAGAGGCAGCGAATAGATG
GAAGAGGCAGCGGAGATCCG
GAAGAGGCAGACCGCAGAAT
GAAGAGGCAGTCTCCTATAA
GAAGAGGCAGCAACCTATAT
GAAGAGGCAGAGTCGAGAAG
GAAGAGGCAGAAGACGGCCA
GAAGAGGCAGGCCAACGCCA
GAAGAGGCAGTCTACCATTA
GAAGAGGCAGCTTGCGGTCT
GAAGAGGCAGTTACGTATAC
GAAGAGGCAGCGATTGGTTA
GAAGAGGCAGACTTAACTAG
GAAGAGGCAGGCAGACCGGT
GAAGAGGCAGTGAGTCCAGA
GAAGAGGCAGTGGAGAATTC
GAAGAGGCAGACCAGCCTTA
GAAGAGGCAGGGCGAGCTTA
GAAGAGGCAGTCGAGGAGTA
GAAGAGGCAGCCTTACTCCT
GAAGAGGCAGTCAGACGAAC
GAAGAGGCAGCCGTCCAGTA
GAAGAGGCAGGTTCCGCTAA
GAAGAGGCAGCAGATTCGAT
GAAGAGGCAGTGCATATAAC
GAAGAGGCAGTAGGCAGATA
GAAGAGGCAGTATGCCGAGT
GAAGAGGCAGATAGTCGTAG
GAAGAGGCAGGGATGCAGCA
GAAGAGGCAGCCGCTATATT
GAAGAGGCAGATCGAGTCGC
GAAGAGGCAGGCGACGCAGA
GAAGAGGCAGAATGGTCGAC
GAAGAGGCAGTGGAACTAGA
GAAGAGGCAGGTCCAACTCA
GAAGAGGCAGGTTATGGATC
GAAGAGGCAGTTATAAGAAC
GAAGAGGCAGCAAGCTTCAT
GAAGAGGCAGCTGATTAAGA
GAAGAGGCAGTACTTACTTA
GAAGAGGCAGGGATCTGCAG
GAAGAGGCAGATGCAATATG
GAAGAGGCAGTTCCTAGACC
GAAGAGGCAGACTGCCGATA
GAAGAGGCAGTCCAGAAGGT
GAAGAGGCAGTTCAAGACCA
GAAGAGGCAGTATTACTCAT
GAAGAGGCAGAACTGATCTT
GAAGAGGCAGCCGCGGACCG
GAAGAGGCAGAATACGCAGG
GAAGAGGCAGGGTCGCGTCA
GAAGAGGCAGAATTATCAGC
GAAGAGGCAGCAGCTATCGT
GAAGAGGCAGATTGCGCTGA
GAAGAGGCAGTTGGTAGGCG
GAAGAGGCAGAGCTAAGGTA
GAAGAGGCAGTCGTAGAGAA
GAAGAGGCAGTGATGGCCTT
GAAGAGGCAGTGGAAGTACC
GAAGAGGCAGCTCCAAGGAT
GAAGAGGCAGAGATATATCG
GAAGAGGCAGCATGCTGGTT
GAAGAGGCAGTCCTCGAGTC
GAAGAGGCAGGCAAGGAATA
GAAGAGGCAGGGCATAGCTT
GAAGAGGCAGCTACGGTAGC
GAAGAGGCAGAGTAAGCATA
GAAGAGGCAGCGCCTCGAAC
GAAGAGGCAGTTAGGATCTA
GAAGAGGCAGACTACTGAAG
GAAGAGGCAGAATCTGGAGT
AAGGATACTGTTCTCGCATG
AAGGATACTGTCCTACCAGT
AAGGATACTGGCGTTGGAGC
AAGGATACTGGATCTTACGC
AAGGATACTGCTGATGGTCA
AAGGATACTGCCGAGAATCC
AAGGATACTGGCCGCAACGA
AAGGATACTGTGAGTCTGGC
AAGGATACTGTGCGGACCTA
AAGGATACTGACCTCGTTGA
AAGGATACTGACGGAGGCGG
AAGGATACTGTAGATCTACT
AAGGATACTGAATTAAGACT
AAGGATACTGCCATTGCGTT
AAGGATACTGTTATTCATTC
AAGGATACTGATCTCCGAAC
AAGGATACTGTTGACTTCAG
AAGGATACTGGGCAGGTATT
AAGGATACTGAGAGCTATAA
AAGGATACTGCTAAGAGAAG
AAGGATACTGACTCAATAGG
AAGGATACTGCTTGCGCCGC
AAGGATACTGAATCGTAGCG
AAGGATACTGGGTACTGCCT
AAGGATACTGTAGAATTAAC
AAGGATACTGGCCATTCTCC
AAGGATACTGTGCCGGCAGA
AAGGATACTGTTACCGAGGC
AAGGATACTGATCATATTAG
AAGGATACTGTGGTCAGCCA
AAGGATACTGACTATGCAAT
AAGGATACTGCGACGCGACT
AAGGATACTGGATACGGAAC
AAGGATACTGTTATCCGGAT
AAGGATACTGTAGAGTAATA
AAGGATACTGGCAGGTCCGT
AAGGATACTGTCGGCCTTAC
AAGGATACTGAGAACGTCTC
AAGGATACTGCCAGTTCCAA
AAGGATACTGGGCGTTAAGG
AAGGATACTGACTTAACCTT
AAGGATACTGCAACCGCTAA
AAGGATACTGGACCTTGATA
AAGGATACTGTCTGATACCA
AAGGATACTGGAAGATCGAG
AAGGATACTGAGGAGCGGTA
AAGGATACTGAAGAAGCTAG
AAGGATACTGTCCGGCCTCG
AAGGATACTGAGAGAAGGTT
AAGGATACTGCATACTCCGA
AAGGATACTGGCTAACTTGC
AAGGATACTGAATCCATCTT
AAGGATACTGGGCTGAGCTC
AAGGATACTGCCGATTCCTG
AAGGATACTGACCGCCAACC
AAGGATACTGTGGCCTGAAG
AAGGATACTGAACCTCATTC
AAGGATACTGATAAGGAGCA
AAGGATACTGCGAACGCCGG
AAGGATACTGGGTATGCTTG
AAGGATACTGAACCTGCGTA
AAGGATACTGGGCAGACGCC
AAGGATACTGTAGCCGTCAT
AAGGATACTGCCTGGAAGAG
AAGGATACTGGGAGGTTCTA
AAGGATACTGCTAGTAGTCT
AAGGATACTGATCATCAACG
AAGGATACTGACGCGAGATT
AAGGATACTGGAAGAGGCAT
AAGGATACTGGGTATCCGCC
AAGGATACTGAACTAGGCGC
AAGGATACTGTCGCTAAGCA
AAGGATACTGTATATACTAA
AAGGATACTGACTTGCTAGA
AAGGATACTGAACCATTGGA
AAGGATACTGTCGCGGTTGG
AAGGATACTGCGTAGTTACC
AAGGATACTGTCCAATCATC
AAGGATACTGAATCGATAAT
AAGGATACTGCCATTATCTA
AAGGATACTGTCAACGTAAG
AAGGATACTGTCTAATAGTA
AAGGATACTGAACCGCTGGT
AAGGATACTGGATCGCTTCT
AAGGATACTGCTAACTAGAT
AAGGATACTGGCTGGAACTT
AAGGATACTGAGGTTAGTTC
AAGGATACTGCATTCGACGG
AAGGATACTGCATTCAATCA
AAGGATACTGCGGATTAGAA
AAGGATACTGATCGGCTATC
AAGGATACTGCCTTGATCGT
AAGGATACTGACGAAGTCAA
AAGGATACTGTTACCTCGAC
AAGGATACTGGGAGGATAGC
AAGGATACTGGGCTCTCTAT
AAGGATACTGGGTTGGCGAC
AAGGATACTGGTAGATGCGC
AAGGATACTGAGGACTGCGA
AAGGATACTGGAGGCTTATT
AAGGATACTGACGGAGAATA
AAGGATACTGGACGAGGTTG
AAGGATACTGTTCTCTGAGA
AAGGATACTGTAGAATAGCC
AAGGATACTGTGGCAGAAGT
AAGGATACTGCGAAGGCATG
AAGGATACTGAGCGATCCGC
AAGGATACTGATGAGTTCTC
AAGGATACTGGTAGATCGTT
AAGGATACTGTCGGTAAGGC
AAGGATACTGACTCGACGCC
AAGGATACTGCGCCAGGCAT
AAGGATACTGATTAACTTAA
AAGGATACTGCTGGTTGGTT
AAGGATACTGCCTGCATCAA
AAGGATACTGGCTCGAATCA
AAGGATACTGCTTCATTAGA
AAGGATACTGAATTGAGAGA
AAGGATACTGACGCTTCTCT
AAGGATACTGCCATCGGACC
AAGGATACTGGAGGTCGGTT
AAGGATACTGACGATAGACT
AAGGATACTGCCTATCATAA
AAGGATACTGAATACCAGTT
AAGGATACTGCGTATTGAGA
AAGGATACTGCCGCGCAGGT
AAGGATACTGTCTGACGAGG
AAGGATACTGGGCTCGAGAT
AAGGATACTGAATCGAACTC
AAGGATACTGGTAGTTGGAT
AAGGATACTGATATGCCATC
AAGGATACTGGGCATCTACC
AAGGATACTGACGCGCTCCT
AAGGATACTGGCGGCCAATC
AAGGATACTGAATCCGGTCA
AAGGATACTGGCGGTTATTG
AAGGATACTGTAGCCAGCAA
AAGGATACTGACTCTACTGG
AAGGATACTGGATTCCGGAA
AAGGATACTGTCCTCTCCGT
AAGGATACTGGGACGACGCA
AAGGATACTGCCTAAGCGGT
AAGGATACTGAAGTACGTTA
AAGGATACTGTTCTCTACTA
AAGGATACTGAGCGTCGTAT
AAGGATACTGACGCGTATCG
AAGGATACTGCTATTAACCA
AAGGATACTGCATCCAGCCA
AAGGATACTGTCGGCGTCGT
AAGGATACTGCCTGAGAGCA
AAGGATACTGTGGCATAACG
AAGGATACTGATAACCGTTC
AAGGATACTGCGTCTATGAA
AAGGATACTGCGTAAGGAGT
AAGGATACTGGAATGAGGAG
AAGGATACTGCCAGGCTCTT
AAGGATACTGGACCAATGCG
AAGGATACTGCATGACTCAA
AAGGATACTGGATCCAGCGT
AAGGATACTGGGCTGCCTTA
AAGGATACTGGCCTGATATA
AAGGATACTGACCAGTATAA
AAGGATACTGTCTCTCATCC
AAGGATACTGAGGTCTATGG
AAGGATACTGCGAATCTCCT
AAGGATACTGAAGCATCCTA
AAGGATACTGAGGCCGGTAA
AAGGATACTGATCCATCAGG
AAGGATACTGAGGTAGAGCT
AAGGATACTGACTCCGCCAA
AAGGATACTGTGAGACTCTA
AAGGATACTGTTCTATAGAG
AAGGATACTGGCCTCAGCAT
AAGGATACTGTCCGCCGGTC
AAGGATACTGTTCGCTGCCT
AAGGATACTGAGCAAGAACC
AAGGATACTGGGCTATTCGA
AAGGATACTGCTGAAGAGAC
AAGGATACTGGCCATCAACT
AAGGATACTGCTCGGAGCAA
AAGGATACTGTTGCAGCATT
AAGGATACTGACGTTGAATG
AAGGATACTGGCGGAGTCGA
AAGGATACTGTCTAGTCAAG
AAGGATACTGATCTAGGTTC
AAGGATACTGTGCCTAACTT
AAGGATACTGGGATTCTATC
AAGGATACTGTTGATATGAA
AAGGATACTGTCTATCGGTA
AAGGATACTGGGCTTCTGGA
AAGGATACTGACTGGTAGAT
AAGGATACTGGGCGGTTGAC
AAGGATACTGCGGTCAAGAA
AAGGATACTGCGCTCCTAAC
AAGGATACTGATCCATGACT
AAGGATACTGAACCTGGTCT
AAGGATACTGACCGAAGACC
AAGGATACTGGGTACCGGCA
AAGGATACTGAAGCCAGTTA
AAGGATACTGTCTTGCCGAC
AAGGATACTGAAGACCGTTG
AAGGATACTGAGGTTAGCAT
AAGGATACTGTTCGCCTCCA
AAGGATACTGAGAGCCAAGG
AAGGATACTGAATACCATCC
AAGGATACTGAGCTCTCCTC
AAGGATACTGCTTGATTGCC
AAGGATACTGAGCTTATCCG
AAGGATACTGAAGAATCTGA
AAGGATACTGCATCTCTGCA
AAGGATACTGACCTGGCCAA
AAGGATACTGTAACTGGTTA
AAGGATACTGTTGCTAACGG
AAGGATACTGACTAGAGAGT
AAGGATACTGAATGCCGCTT
AAGGATACTGTATAGACGCA
AAGGATACTGTCAATCGCAT
AAGGATACTGTTCTTAATAA
AAGGATACTGGTCCTAGAGG
AAGGATACTGATATTGATAC
AAGGATACTGCCGCTGCCAG
AAGGATACTGCCTAGTACGT
AAGGATACTGCAATTACCGT
AAGGATACTGGGCCGTAGTC
AAGGATACTGCGATTACGGC
AAGGATACTGTAATGAACGA
AAGGATACTGCCGTTCCTTA
AAGGATACTGGGTACCATAT
AAGGATACTGCCGATTCGCA
AAGGATACTGATGGCTCTGC
AAGGATACTGGTATAATACG
AAGGATACTGATCAGCAAGT
AAGGATACTGGGCGAACTCG
AAGGATACTGTTAATTGAAT
AAGGATACTGTTAGGACCGG
AAGGATACTGAAGTAAGAGC
AAGGATACTGCCTTGGTCCA
AAGGATACTGCATCAGAATG
AAGGATACTGTTATAGCAGA
AAGGATACTGTTACTTGGAA
AAGGATACTGGCTCAGCCGG
AAGGATACTGACGTCCGCAG
AAGGATACTGTTGACTGACG
AAGGATACTGTTGCGAGGCA
AAGGATACTGTTCCAACCGC
AAGGATACTGTAACCTTCGG
AAGGATACTGTCAAGCCGAT
AAGGATACTGCTTGCAACCT
AAGGATACTGCCATCGCGAA
AAGGATACTGTAGACTTCTT
AAGGATACTGGTCCTTAAGA
AAGGATACTGAGTAACGGTC
AAGGATACTGGTTCGTCAGA
AAGGATACTGCGCCTAATGC
AAGGATACTGACCGGAATTA
AAGGATACTGTAGGCCATAG
AAGGATACTGTAACTCTTAG
AAGGATACTGTATGAGTTAA
AAGGATACTGTATCATGATC
AAGGATACTGGAGCATATGG
AAGGATACTGTAACGATCCA
AAGGATACTGCGGCGTAACT
AAGGATACTGCGTCGCAGCC
AAGGATACTGGTAGCTCCAT
AAGGATACTGTTGCCTTGGC
AAGGATACTGTGCTAATTCT
AAGGATACTGGTCCTACTTG
AAGGATACTGGGTAGGTTAG
AAGGATACTGGAGCATCATT
AAGGATACTGCCGCTCCGGC
AAGGATACTGTTCTTCCGGT
AAGGATACTGAGGAGAGAAC
AAGGATACTGTAACTCAATT
AAGGATACTGACTATAGGTT
AAGGATACTGCAAGATGCCG
AAGGATACTGAACGTCTAGT
AAGGATACTGAGGTATACTC
AAGGATACTGTTCATAGGAC
AAGGATACTGGGAGGCCTCC
AAGGATACTGTTCAATATAA
AAGGATACTGACGTCATATA
AAGGATACTGTTGACCAGGA
AAGGATACTGCGGTTGCGCG
AAGGATACTGCAAGGAGGTC
AAGGATACTGTTACGATGAA
AAGGATACTGTTGCTGGCAT
AAGGATACTGGAGGCATCAA
AAGGATACTGATTCGACCAA
AAGGATACTGGCCGTATGCT
AAGGATACTGCTGAACTGGT
AAGGATACTGCATAACCAGC
AAGGATACTGAAGTTGCCAT
AAGGATACTGAGGCCGCTCG
AAGGATACTGAGGTAATAGG
AAGGATACTGGTACTAGTAA
AAGGATACTGGCGCGGTAGT
AAGGATACTGCTGGATTAGT
AAGGATACTGTTGGATCCTT
AAGGATACTGTTGGAATCTC
AAGGATACTGACCTGGACGC
AAGGATACTGCCTGACGTTC
AAGGATACTGGCGTTCAGCT
AAGGATACTGTTAGCAATAA
AAGGATACTGTTGATGCTAT
AAGGATACTGCTCTGCGGCA
AAGGATACTGAATAATACCA
AAGGATACTGACGCCGTTCA
AAGGATACTGTTCGCTTACG
AAGGATACTGTACGGCTACG
AAGGATACTGTTCTTATCGA
AAGGATACTGTTCCATGGCA
AAGGATACTGAAGTAGTCAG
AAGGATACTGTCAGCTCTAA
AAGGATACTGCGAATAGATG
AAGGATACTGCGGAGATCCG
AAGGATACTGACCGCAGAAT
AAGGATACTGTCTCCTATAA
AAGGATACTGCAACCTATAT
AAGGATACTGAGTCGAGAAG
AAGGATACTGAAGACGGCCA
AAGGATACTGGCCAACGCCA
AAGGATACTGTCTACCATTA
AAGGATACTGCTTGCGGTCT
AAGGATACTGTTACGTATAC
AAGGATACTGCGATTGGTTA
AAGGATACTGACTTAACTAG
AAGGATACTGGCAGACCGGT
AAGGATACTGTGAGTCCAGA
AAGGATACTGTGGAGAATTC
AAGGATACTGACCAGCCTTA
AAGGATACTGGGCGAGCTTA
AAGGATACTGTCGAGGAGTA
AAGGATACTGCCTTACTCCT
AAGGATACTGTCAGACGAAC
AAGGATACTGCCGTCCAGTA
AAGGATACTGGTTCCGCTAA
AAGGATACTGCAGATTCGAT
AAGGATACTGTGCATATAAC
AAGGATACTGTAGGCAGATA
AAGGATACTGTATGCCGAGT
AAGGATACTGATAGTCGTAG
AAGGATACTGGGATGCAGCA
AAGGATACTGCCGCTATATT
AAGGATACTGATCGAGTCGC
AAGGATACTGGCGACGCAGA
AAGGATACTGAATGGTCGAC
AAGGATACTGTGGAACTAGA
AAGGATACTGGTCCAACTCA
AAGGATACTGGTTATGGATC
AAGGATACTGTTATAAGAAC
AAGGATACTGCAAGCTTCAT
AAGGATACTGCTGATTAAGA
AAGGATACTGTACTTACTTA
AAGGATACTGGGATCTGCAG
AAGGATACTGATGCAATATG
AAGGATACTGTTCCTAGACC
AAGGATACTGACTGCCGATA
AAGGATACTGTCCAGAAGGT
AAGGATACTGTTCAAGACCA
AAGGATACTGTATTACTCAT
AAGGATACTGAACTGATCTT
AAGGATACTGCCGCGGACCG
AAGGATACTGAATACGCAGG
AAGGATACTGGGTCGCGTCA
AAGGATACTGAATTATCAGC
AAGGATACTGCAGCTATCGT
AAGGATACTGATTGCGCTGA
AAGGATACTGTTGGTAGGCG
AAGGATACTGAGCTAAGGTA
AAGGATACTGTCGTAGAGAA
AAGGATACTGTGATGGCCTT
AAGGATACTGTGGAAGTACC
AAGGATACTGCTCCAAGGAT
AAGGATACTGAGATATATCG
AAGGATACTGCATGCTGGTT
AAGGATACTGTCCTCGAGTC
AAGGATACTGGCAAGGAATA
AAGGATACTGGGCATAGCTT
AAGGATACTGCTACGGTAGC
AAGGATACTGAGTAAGCATA
AAGGATACTGCGCCTCGAAC
AAGGATACTGTTAGGATCTA
AAGGATACTGACTACTGAAG
AAGGATACTGAATCTGGAGT
GCTAGTTGACTTCTCGCATG
GCTAGTTGACTCCTACCAGT
GCTAGTTGACGCGTTGGAGC
GCTAGTTGACGATCTTACGC
GCTAGTTGACCTGATGGTCA
GCTAGTTGACCCGAGAATCC
GCTAGTTGACGCCGCAACGA
GCTAGTTGACTGAGTCTGGC
GCTAGTTGACTGCGGACCTA
GCTAGTTGACACCTCGTTGA
GCTAGTTGACACGGAGGCGG
GCTAGTTGACTAGATCTACT
GCTAGTTGACAATTAAGACT
GCTAGTTGACCCATTGCGTT
GCTAGTTGACTTATTCATTC
GCTAGTTGACATCTCCGAAC
GCTAGTTGACTTGACTTCAG
GCTAGTTGACGGCAGGTATT
GCTAGTTGACAGAGCTATAA
GCTAGTTGACCTAAGAGAAG
GCTAGTTGACACTCAATAGG
GCTAGTTGACCTTGCGCCGC
GCTAGTTGACAATCGTAGCG
GCTAGTTGACGGTACTGCCT
GCTAGTTGACTAGAATTAAC
GCTAGTTGACGCCATTCTCC
GCTAGTTGACTGCCGGCAGA
GCTAGTTGACTTACCGAGGC
GCTAGTTGACATCATATTAG
GCTAGTTGACTGGTCAGCCA
GCTAGTTGACACTATGCAAT
GCTAGTTGACCGACGCGACT
GCTAGTTGACGATACGGAAC
GCTAGTTGACTTATCCGGAT
GCTAGTTGACTAGAGTAATA
GCTAGTTGACGCAGGTCCGT
GCTAGTTGACTCGGCCTTAC
GCTAGTTGACAGAACGTCTC
GCTAGTTGACCCAGTTCCAA
GCTAGTTGACGGCGTTAAGG
GCTAGTTGACACTTAACCTT
GCTAGTTGACCAACCGCTAA
GCTAGTTGACGACCTTGATA
GCTAGTTGACTCTGATACCA
GCTAGTTGACGAAGATCGAG
GCTAGTTGACAGGAGCGGTA
GCTAGTTGACAAGAAGCTAG
GCTAGTTGACTCCGGCCTCG
GCTAGTTGACAGAGAAGGTT
GCTAGTTGACCATACTCCGA
GCTAGTTGACGCTAACTTGC
GCTAGTTGACAATCCATCTT
GCTAGTTGACGGCTGAGCTC
GCTAGTTGACCCGATTCCTG
GCTAGTTGACACCGCCAACC
GCTAGTTGACTGGCCTGAAG
GCTAGTTGACAACCTCATTC
GCTAGTTGACATAAGGAGCA
GCTAGTTGACCGAACGCCGG
GCTAGTTGACGGTATGCTTG
GCTAGTTGACAACCTGCGTA
GCTAGTTGACGGCAGACGCC
GCTAGTTGACTAGCCGTCAT
GCTAGTTGACCCTGGAAGAG
GCTAGTTGACGGAGGTTCTA
GCTAGTTGACCTAGTAGTCT
GCTAGTTGACATCATCAACG
GCTAGTTGACACGCGAGATT
GCTAGTTGACGAAGAGGCAT
GCTAGTTGACGGTATCCGCC
GCTAGTTGACAACTAGGCGC
GCTAGTTGACTCGCTAAGCA
GCTAGTTGACTATATACTAA
GCTAGTTGACACTTGCTAGA
GCTAGTTGACAACCATTGGA
GCTAGTTGACTCGCGGTTGG
GCTAGTTGACCGTAGTTACC
GCTAGTTGACTCCAATCATC
GCTAGTTGACAATCGATAAT
GCTAGTTGACCCATTATCTA
GCTAGTTGACTCAACGTAAG
GCTAGTTGACTCTAATAGTA
GCTAGTTGACAACCGCTGGT
GCTAGTTGACGATCGCTTCT
GCTAGTTGACCTAACTAGAT
GCTAGTTGACGCTGGAACTT
GCTAGTTGACAGGTTAGTTC
GCTAGTTGACCATTCGACGG
GCTAGTTGACCATTCAATCA
GCTAGTTGACCGGATTAGAA
GCTAGTTGACATCGGCTATC
GCTAGTTGACCCTTGATCGT
GCTAGTTGACACGAAGTCAA
GCTAGTTGACTTACCTCGAC
GCTAGTTGACGGAGGATAGC
GCTAGTTGACGGCTCTCTAT
GCTAGTTGACGGTTGGCGAC
GCTAGTTGACGTAGATGCGC
GCTAGTTGACAGGACTGCGA
GCTAGTTGACGAGGCTTATT
GCTAGTTGACACGGAGAATA
GCTAGTTGACGACGAGGTTG
GCTAGTTGACTTCTCTGAGA
GCTAGTTGACTAGAATAGCC
GCTAGTTGACTGGCAGAAGT
GCTAGTTGACCGAAGGCATG
GCTAGTTGACAGCGATCCGC
GCTAGTTGACATGAGTTCTC
GCTAGTTGACGTAGATCGTT
GCTAGTTGACTCGGTAAGGC
GCTAGTTGACACTCGACGCC
GCTAGTTGACCGCCAGGCAT
GCTAGTTGACATTAACTTAA
GCTAGTTGACCTGGTTGGTT
GCTAGTTGACCCTGCATCAA
GCTAGTTGACGCTCGAATCA
GCTAGTTGACCTTCATTAGA
GCTAGTTGACAATTGAGAGA
GCTAGTTGACACGCTTCTCT
GCTAGTTGACCCATCGGACC
GCTAGTTGACGAGGTCGGTT
GCTAGTTGACACGATAGACT
GCTAGTTGACCCTATCATAA
GCTAGTTGACAATACCAGTT
GCTAGTTGACCGTATTGAGA
GCTAGTTGACCCGCGCAGGT
GCTAGTTGACTCTGACGAGG
GCTAGTTGACGGCTCGAGAT
GCTAGTTGACAATCGAACTC
GCTAGTTGACGTAGTTGGAT
GCTAGTTGACATATGCCATC
GCTAGTTGACGGCATCTACC
GCTAGTTGACACGCGCTCCT
GCTAGTTGACGCGGCCAATC
GCTAGTTGACAATCCGGTCA
GCTAGTTGACGCGGTTATTG
GCTAGTTGACTAGCCAGCAA
GCTAGTTGACACTCTACTGG
GCTAGTTGACGATTCCGGAA
GCTAGTTGACTCCTCTCCGT
GCTAGTTGACGGACGACGCA
GCTAGTTGACCCTAAGCGGT
GCTAGTTGACAAGTACGTTA
GCTAGTTGACTTCTCTACTA
GCTAGTTGACAGCGTCGTAT
GCTAGTTGACACGCGTATCG
GCTAGTTGACCTATTAACCA
GCTAGTTGACCATCCAGCCA
GCTAGTTGACTCGGCGTCGT
GCTAGTTGACCCTGAGAGCA
GCTAGTTGACTGGCATAACG
GCTAGTTGACATAACCGTTC
GCTAGTTGACCGTCTATGAA
GCTAGTTGACCGTAAGGAGT
GCTAGTTGACGAATGAGGAG
GCTAGTTGACCCAGGCTCTT
GCTAGTTGACGACCAATGCG
GCTAGTTGACCATGACTCAA
GCTAGTTGACGATCCAGCGT
GCTAGTTGACGGCTGCCTTA
GCTAGTTGACGCCTGATATA
GCTAGTTGACACCAGTATAA
GCTAGTTGACTCTCTCATCC
GCTAGTTGACAGGTCTATGG
GCTAGTTGACCGAATCTCCT
GCTAGTTGACAAGCATCCTA
GCTAGTTGACAGGCCGGTAA
GCTAGTTGACATCCATCAGG
GCTAGTTGACAGGTAGAGCT
GCTAGTTGACACTCCGCCAA
GCTAGTTGACTGAGACTCTA
GCTAGTTGACTTCTATAGAG
GCTAGTTGACGCCTCAGCAT
GCTAGTTGACTCCGCCGGTC
GCTAGTTGACTTCGCTGCCT
GCTAGTTGACAGCAAGAACC
GCTAGTTGACGGCTATTCGA
GCTAGTTGACCTGAAGAGAC
GCTAGTTGACGCCATCAACT
GCTAGTTGACCTCGGAGCAA
GCTAGTTGACTTGCAGCATT
GCTAGTTGACACGTTGAATG
GCTAGTTGACGCGGAGTCGA
GCTAGTTGACTCTAGTCAAG
GCTAGTTGACATCTAGGTTC
GCTAGTTGACTGCCTAACTT
GCTAGTTGACGGATTCTATC
GCTAGTTGACTTGATATGAA
GCTAGTTGACTCTATCGGTA
GCTAGTTGACGGCTTCTGGA
GCTAGTTGACACTGGTAGAT
GCTAGTTGACGGCGGTTGAC
GCTAGTTGACCGGTCAAGAA
GCTAGTTGACCGCTCCTAAC
GCTAGTTGACATCCATGACT
GCTAGTTGACAACCTGGTCT
GCTAGTTGACACCGAAGACC
GCTAGTTGACGGTACCGGCA
GCTAGTTGACAAGCCAGTTA
GCTAGTTGACTCTTGCCGAC
GCTAGTTGACAAGACCGTTG
GCTAGTTGACAGGTTAGCAT
GCTAGTTGACTTCGCCTCCA
GCTAGTTGACAGAGCCAAGG
GCTAGTTGACAATACCATCC
GCTAGTTGACAGCTCTCCTC
GCTAGTTGACCTTGATTGCC
GCTAGTTGACAGCTTATCCG
GCTAGTTGACAAGAATCTGA
GCTAGTTGACCATCTCTGCA
GCTAGTTGACACCTGGCCAA
GCTAGTTGACTAACTGGTTA
GCTAGTTGACTTGCTAACGG
GCTAGTTGACACTAGAGAGT
GCTAGTTGACAATGCCGCTT
GCTAGTTGACTATAGACGCA
GCTAGTTGACTCAATCGCAT
GCTAGTTGACTTCTTAATAA
GCTAGTTGACGTCCTAGAGG
GCTAGTTGACATATTGATAC
GCTAGTTGACCCGCTGCCAG
GCTAGTTGACCCTAGTACGT
GCTAGTTGACCAATTACCGT
GCTAGTTGACGGCCGTAGTC
GCTAGTTGACCGATTACGGC
GCTAGTTGACTAATGAACGA
GCTAGTTGACCCGTTCCTTA
GCTAGTTGACGGTACCATAT
GCTAGTTGACCCGATTCGCA
GCTAGTTGACATGGCTCTGC
GCTAGTTGACGTATAATACG
GCTAGTTGACATCAGCAAGT
GCTAGTTGACGGCGAACTCG
GCTAGTTGACTTAATTGAAT
GCTAGTTGACTTAGGACCGG
GCTAGTTGACAAGTAAGAGC
GCTAGTTGACCCTTGGTCCA
GCTAGTTGACCATCAGAATG
GCTAGTTGACTTATAGCAGA
GCTAGTTGACTTACTTGGAA
GCTAGTTGACGCTCAGCCGG
GCTAGTTGACACGTCCGCAG
GCTAGTTGACTTGACTGACG
GCTAGTTGACTTGCGAGGCA
GCTAGTTGACTTCCAACCGC
GCTAGTTGACTAACCTTCGG
GCTAGTTGACTCAAGCCGAT
GCTAGTTGACCTTGCAACCT
GCTAGTTGACCCATCGCGAA
GCTAGTTGACTAGACTTCTT
GCTAGTTGACGTCCTTAAGA
GCTAGTTGACAGTAACGGTC
GCTAGTTGACGTTCGTCAGA
GCTAGTTGACCGCCTAATGC
GCTAGTTGACACCGGAATTA
GCTAGTTGACTAGGCCATAG
GCTAGTTGACTAACTCTTAG
GCTAGTTGACTATGAGTTAA
GCTAGTTGACTATCATGATC
GCTAGTTGACGAGCATATGG
GCTAGTTGACTAACGATCCA
GCTAGTTGACCGGCGTAACT
GCTAGTTGACCGTCGCAGCC
GCTAGTTGACGTAGCTCCAT
GCTAGTTGACTTGCCTTGGC
GCTAGTTGACTGCTAATTCT
GCTAGTTGACGTCCTACTTG
GCTAGTTGACGGTAGGTTAG
GCTAGTTGACGAGCATCATT
GCTAGTTGACCCGCTCCGGC
GCTAGTTGACTTCTTCCGGT
GCTAGTTGACAGGAGAGAAC
GCTAGTTGACTAACTCAATT
GCTAGTTGACACTATAGGTT
GCTAGTTGACCAAGATGCCG
GCTAGTTGACAACGTCTAGT
GCTAGTTGACAGGTATACTC
GCTAGTTGACTTCATAGGAC
GCTAGTTGACGGAGGCCTCC
GCTAGTTGACTTCAATATAA
GCTAGTTGACACGTCATATA
GCTAGTTGACTTGACCAGGA
GCTAGTTGACCGGTTGCGCG
GCTAGTTGACCAAGGAGGTC
GCTAGTTGACTTACGATGAA
GCTAGTTGACTTGCTGGCAT
GCTAGTTGACGAGGCATCAA
GCTAGTTGACATTCGACCAA
GCTAGTTGACGCCGTATGCT
GCTAGTTGACCTGAACTGGT
GCTAGTTGACCATAACCAGC
GCTAGTTGACAAGTTGCCAT
GCTAGTTGACAGGCCGCTCG
GCTAGTTGACAGGTAATAGG
GCTAGTTGACGTACTAGTAA
GCTAGTTGACGCGCGGTAGT
GCTAGTTGACCTGGATTAGT
GCTAGTTGACTTGGATCCTT
GCTAGTTGACTTGGAATCTC
GCTAGTTGACACCTGGACGC
GCTAGTTGACCCTGACGTTC
GCTAGTTGACGCGTTCAGCT
GCTAGTTGACTTAGCAATAA
GCTAGTTGACTTGATGCTAT
GCTAGTTGACCTCTGCGGCA
GCTAGTTGACAATAATACCA
GCTAGTTGACACGCCGTTCA
GCTAGTTGACTTCGCTTACG
GCTAGTTGACTACGGCTACG
GCTAGTTGACTTCTTATCGA
GCTAGTTGACTTCCATGGCA
GCTAGTTGACAAGTAGTCAG
GCTAGTTGACTCAGCTCTAA
GCTAGTTGACCGAATAGATG
GCTAGTTGACCGGAGATCCG
GCTAGTTGACACCGCAGAAT
GCTAGTTGACTCTCCTATAA
GCTAGTTGACCAACCTATAT
GCTAGTTGACAGTCGAGAAG
GCTAGTTGACAAGACGGCCA
GCTAGTTGACGCCAACGCCA
GCTAGTTGACTCTACCATTA
GCTAGTTGACCTTGCGGTCT
GCTAGTTGACTTACGTATAC
GCTAGTTGACCGATTGGTTA
GCTAGTTGACACTTAACTAG
GCTAGTTGACGCAGACCGGT
GCTAGTTGACTGAGTCCAGA
GCTAGTTGACTGGAGAATTC
GCTAGTTGACACCAGCCTTA
GCTAGTTGACGGCGAGCTTA
GCTAGTTGACTCGAGGAGTA
GCTAGTTGACCCTTACTCCT
GCTAGTTGACTCAGACGAAC
GCTAGTTGACCCGTCCAGTA
GCTAGTTGACGTTCCGCTAA
GCTAGTTGACCAGATTCGAT
GCTAGTTGACTGCATATAAC
GCTAGTTGACTAGGCAGATA
GCTAGTTGACTATGCCGAGT
GCTAGTTGACATAGTCGTAG
GCTAGTTGACGGATGCAGCA
GCTAGTTGACCCGCTATATT
GCTAGTTGACATCGAGTCGC
GCTAGTTGACGCGACGCAGA
GCTAGTTGACAATGGTCGAC
GCTAGTTGACTGGAACTAGA
GCTAGTTGACGTCCAACTCA
GCTAGTTGACGTTATGGATC
GCTAGTTGACTTATAAGAAC
GCTAGTTGACCAAGCTTCAT
GCTAGTTGACCTGATTAAGA
GCTAGTTGACTACTTACTTA
GCTAGTTGACGGATCTGCAG
GCTAGTTGACATGCAATATG
GCTAGTTGACTTCCTAGACC
GCTAGTTGACACTGCCGATA
GCTAGTTGACTCCAGAAGGT
GCTAGTTGACTTCAAGACCA
GCTAGTTGACTATTACTCAT
GCTAGTTGACAACTGATCTT
GCTAGTTGACCCGCGGACCG
GCTAGTTGACAATACGCAGG
GCTAGTTGACGGTCGCGTCA
GCTAGTTGACAATTATCAGC
GCTAGTTGACCAGCTATCGT
GCTAGTTGACATTGCGCTGA
GCTAGTTGACTTGGTAGGCG
GCTAGTTGACAGCTAAGGTA
GCTAGTTGACTCGTAGAGAA
GCTAGTTGACTGATGGCCTT
GCTAGTTGACTGGAAGTACC
GCTAGTTGACCTCCAAGGAT
GCTAGTTGACAGATATATCG
GCTAGTTGACCATGCTGGTT
GCTAGTTGACTCCTCGAGTC
GCTAGTTGACGCAAGGAATA
GCTAGTTGACGGCATAGCTT
GCTAGTTGACCTACGGTAGC
GCTAGTTGACAGTAAGCATA
GCTAGTTGACCGCCTCGAAC
GCTAGTTGACTTAGGATCTA
GCTAGTTGACACTACTGAAG
GCTAGTTGACAATCTGGAGT
GACTGCGTCATTCTCGCATG
GACTGCGTCATCCTACCAGT
GACTGCGTCAGCGTTGGAGC
GACTGCGTCAGATCTTACGC
GACTGCGTCACTGATGGTCA
GACTGCGTCACCGAGAATCC
GACTGCGTCAGCCGCAACGA
GACTGCGTCATGAGTCTGGC
GACTGCGTCATGCGGACCTA
GACTGCGTCAACCTCGTTGA
GACTGCGTCAACGGAGGCGG
GACTGCGTCATAGATCTACT
GACTGCGTCAAATTAAGACT
GACTGCGTCACCATTGCGTT
GACTGCGTCATTATTCATTC
GACTGCGTCAATCTCCGAAC
GACTGCGTCATTGACTTCAG
GACTGCGTCAGGCAGGTATT
GACTGCGTCAAGAGCTATAA
GACTGCGTCACTAAGAGAAG
GACTGCGTCAACTCAATAGG
GACTGCGTCACTTGCGCCGC
GACTGCGTCAAATCGTAGCG
GACTGCGTCAGGTACTGCCT
GACTGCGTCATAGAATTAAC
GACTGCGTCAGCCATTCTCC
GACTGCGTCATGCCGGCAGA
GACTGCGTCATTACCGAGGC
GACTGCGTCAATCATATTAG
GACTGCGTCATGGTCAGCCA
GACTGCGTCAACTATGCAAT
GACTGCGTCACGACGCGACT
GACTGCGTCAGATACGGAAC
GACTGCGTCATTATCCGGAT
GACTGCGTCATAGAGTAATA
GACTGCGTCAGCAGGTCCGT
GACTGCGTCATCGGCCTTAC
GACTGCGTCAAGAACGTCTC
GACTGCGTCACCAGTTCCAA
GACTGCGTCAGGCGTTAAGG
GACTGCGTCAACTTAACCTT
GACTGCGTCACAACCGCTAA
GACTGCGTCAGACCTTGATA
GACTGCGTCATCTGATACCA
GACTGCGTCAGAAGATCGAG
GACTGCGTCAAGGAGCGGTA
GACTGCGTCAAAGAAGCTAG
GACTGCGTCATCCGGCCTCG
GACTGCGTCAAGAGAAGGTT
GACTGCGTCACATACTCCGA
GACTGCGTCAGCTAACTTGC
GACTGCGTCAAATCCATCTT
GACTGCGTCAGGCTGAGCTC
GACTGCGTCACCGATTCCTG
GACTGCGTCAACCGCCAACC
GACTGCGTCATGGCCTGAAG
GACTGCGTCAAACCTCATTC
GACTGCGTCAATAAGGAGCA
GACTGCGTCACGAACGCCGG
GACTGCGTCAGGTATGCTTG
GACTGCGTCAAACCTGCGTA
GACTGCGTCAGGCAGACGCC
GACTGCGTCATAGCCGTCAT
GACTGCGTCACCTGGAAGAG
GACTGCGTCAGGAGGTTCTA
GACTGCGTCACTAGTAGTCT
GACTGCGTCAATCATCAACG
GACTGCGTCAACGCGAGATT
GACTGCGTCAGAAGAGGCAT
GACTGCGTCAGGTATCCGCC
GACTGCGTCAAACTAGGCGC
GACTGCGTCATCGCTAAGCA
GACTGCGTCATATATACTAA
GACTGCGTCAACTTGCTAGA
GACTGCGTCAAACCATTGGA
GACTGCGTCATCGCGGTTGG
GACTGCGTCACGTAGTTACC
GACTGCGTCATCCAATCATC
GACTGCGTCAAATCGATAAT
GACTGCGTCACCATTATCTA
GACTGCGTCATCAACGTAAG
GACTGCGTCATCTAATAGTA
GACTGCGTCAAACCGCTGGT
GACTGCGTCAGATCGCTTCT
GACTGCGTCACTAACTAGAT
GACTGCGTCAGCTGGAACTT
GACTGCGTCAAGGTTAGTTC
GACTGCGTCACATTCGACGG
GACTGCGTCACATTCAATCA
GACTGCGTCACGGATTAGAA
GACTGCGTCAATCGGCTATC
GACTGCGTCACCTTGATCGT
GACTGCGTCAACGAAGTCAA
GACTGCGTCATTACCTCGAC
GACTGCGTCAGGAGGATAGC
GACTGCGTCAGGCTCTCTAT
GACTGCGTCAGGTTGGCGAC
GACTGCGTCAGTAGATGCGC
GACTGCGTCAAGGACTGCGA
GACTGCGTCAGAGGCTTATT
GACTGCGTCAACGGAGAATA
GACTGCGTCAGACGAGGTTG
GACTGCGTCATTCTCTGAGA
GACTGCGTCATAGAATAGCC
GACTGCGTCATGGCAGAAGT
GACTGCGTCACGAAGGCATG
GACTGCGTCAAGCGATCCGC
GACTGCGTCAATGAGTTCTC
GACTGCGTCAGTAGATCGTT
GACTGCGTCATCGGTAAGGC
GACTGCGTCAACTCGACGCC
GACTGCGTCACGCCAGGCAT
GACTGCGTCAATTAACTTAA
GACTGCGTCACTGGTTGGTT
GACTGCGTCACCTGCATCAA
GACTGCGTCAGCTCGAATCA
GACTGCGTCACTTCATTAGA
GACTGCGTCAAATTGAGAGA
GACTGCGTCAACGCTTCTCT
GACTGCGTCACCATCGGACC
GACTGCGTCAGAGGTCGGTT
GACTGCGTCAACGATAGACT
GACTGCGTCACCTATCATAA
GACTGCGTCAAATACCAGTT
GACTGCGTCACGTATTGAGA
GACTGCGTCACCGCGCAGGT
GACTGCGTCATCTGACGAGG
GACTGCGTCAGGCTCGAGAT
GACTGCGTCAAATCGAACTC
GACTGCGTCAGTAGTTGGAT
GACTGCGTCAATATGCCATC
GACTGCGTCAGGCATCTACC
GACTGCGTCAACGCGCTCCT
GACTGCGTCAGCGGCCAATC
GACTGCGTCAAATCCGGTCA
GACTGCGTCAGCGGTTATTG
GACTGCGTCATAGCCAGCAA
GACTGCGTCAACTCTACTGG
GACTGCGTCAGATTCCGGAA
GACTGCGTCATCCTCTCCGT
GACTGCGTCAGGACGACGCA
GACTGCGTCACCTAAGCGGT
GACTGCGTCAAAGTACGTTA
GACTGCGTCATTCTCTACTA
GACTGCGTCAAGCGTCGTAT
GACTGCGTCAACGCGTATCG
GACTGCGTCACTATTAACCA
GACTGCGTCACATCCAGCCA
GACTGCGTCATCGGCGTCGT
GACTGCGTCACCTGAGAGCA
GACTGCGTCATGGCATAACG
GACTGCGTCAATAACCGTTC
GACTGCGTCACGTCTATGAA
GACTGCGTCACGTAAGGAGT
GACTGCGTCAGAATGAGGAG
GACTGCGTCACCAGGCTCTT
GACTGCGTCAGACCAATGCG
GACTGCGTCACATGACTCAA
GACTGCGTCAGATCCAGCGT
GACTGCGTCAGGCTGCCTTA
GACTGCGTCAGCCTGATATA
GACTGCGTCAACCAGTATAA
GACTGCGTCATCTCTCATCC
GACTGCGTCAAGGTCTATGG
GACTGCGTCACGAATCTCCT
GACTGCGTCAAAGCATCCTA
GACTGCGTCAAGGCCGGTAA
GACTGCGTCAATCCATCAGG
GACTGCGTCAAGGTAGAGCT
GACTGCGTCAACTCCGCCAA
GACTGCGTCATGAGACTCTA
GACTGCGTCATTCTATAGAG
GACTGCGTCAGCCTCAGCAT
GACTGCGTCATCCGCCGGTC
GACTGCGTCATTCGCTGCCT
GACTGCGTCAAGCAAGAACC
GACTGCGTCAGGCTATTCGA
GACTGCGTCACTGAAGAGAC
GACTGCGTCAGCCATCAACT
GACTGCGTCACTCGGAGCAA
GACTGCGTCATTGCAGCATT
GACTGCGTCAACGTTGAATG
GACTGCGTCAGCGGAGTCGA
GACTGCGTCATCTAGTCAAG
GACTGCGTCAATCTAGGTTC
GACTGCGTCATGCCTAACTT
GACTGCGTCAGGATTCTATC
GACTGCGTCATTGATATGAA
GACTGCGTCATCTATCGGTA
GACTGCGTCAGGCTTCTGGA
GACTGCGTCAACTGGTAGAT
GACTGCGTCAGGCGGTTGAC
GACTGCGTCACGGTCAAGAA
GACTGCGTCACGCTCCTAAC
GACTGCGTCAATCCATGACT
GACTGCGTCAAACCTGGTCT
GACTGCGTCAACCGAAGACC
GACTGCGTCAGGTACCGGCA
GACTGCGTCAAAGCCAGTTA
GACTGCGTCATCTTGCCGAC
GACTGCGTCAAAGACCGTTG
GACTGCGTCAAGGTTAGCAT
GACTGCGTCATTCGCCTCCA
GACTGCGTCAAGAGCCAAGG
GACTGCGTCAAATACCATCC
GACTGCGTCAAGCTCTCCTC
GACTGCGTCACTTGATTGCC
GACTGCGTCAAGCTTATCCG
GACTGCGTCAAAGAATCTGA
GACTGCGTCACATCTCTGCA
GACTGCGTCAACCTGGCCAA
GACTGCGTCATAACTGGTTA
GACTGCGTCATTGCTAACGG
GACTGCGTCAACTAGAGAGT
GACTGCGTCAAATGCCGCTT
GACTGCGTCATATAGACGCA
GACTGCGTCATCAATCGCAT
GACTGCGTCATTCTTAATAA
GACTGCGTCAGTCCTAGAGG
GACTGCGTCAATATTGATAC
GACTGCGTCACCGCTGCCAG
GACTGCGTCACCTAGTACGT
GACTGCGTCACAATTACCGT
GACTGCGTCAGGCCGTAGTC
GACTGCGTCACGATTACGGC
GACTGCGTCATAATGAACGA
GACTGCGTCACCGTTCCTTA
GACTGCGTCAGGTACCATAT
GACTGCGTCACCGATTCGCA
GACTGCGTCAATGGCTCTGC
GACTGCGTCAGTATAATACG
GACTGCGTCAATCAGCAAGT
GACTGCGTCAGGCGAACTCG
GACTGCGTCATTAATTGAAT
GACTGCGTCATTAGGACCGG
GACTGCGTCAAAGTAAGAGC
GACTGCGTCACCTTGGTCCA
GACTGCGTCACATCAGAATG
GACTGCGTCATTATAGCAGA
GACTGCGTCATTACTTGGAA
GACTGCGTCAGCTCAGCCGG
GACTGCGTCAACGTCCGCAG
GACTGCGTCATTGACTGACG
GACTGCGTCATTGCGAGGCA
GACTGCGTCATTCCAACCGC
GACTGCGTCATAACCTTCGG
GACTGCGTCATCAAGCCGAT
GACTGCGTCACTTGCAACCT
GACTGCGTCACCATCGCGAA
GACTGCGTCATAGACTTCTT
GACTGCGTCAGTCCTTAAGA
GACTGCGTCAAGTAACGGTC
GACTGCGTCAGTTCGTCAGA
GACTGCGTCACGCCTAATGC
GACTGCGTCAACCGGAATTA
GACTGCGTCATAGGCCATAG
GACTGCGTCATAACTCTTAG
GACTGCGTCATATGAGTTAA
GACTGCGTCATATCATGATC
GACTGCGTCAGAGCATATGG
GACTGCGTCATAACGATCCA
GACTGCGTCACGGCGTAACT
GACTGCGTCACGTCGCAGCC
GACTGCGTCAGTAGCTCCAT
GACTGCGTCATTGCCTTGGC
GACTGCGTCATGCTAATTCT
GACTGCGTCAGTCCTACTTG
GACTGCGTCAGGTAGGTTAG
GACTGCGTCAGAGCATCATT
GACTGCGTCACCGCTCCGGC
GACTGCGTCATTCTTCCGGT
GACTGCGTCAAGGAGAGAAC
GACTGCGTCATAACTCAATT
GACTGCGTCAACTATAGGTT
GACTGCGTCACAAGATGCCG
GACTGCGTCAAACGTCTAGT
GACTGCGTCAAGGTATACTC
GACTGCGTCATTCATAGGAC
GACTGCGTCAGGAGGCCTCC
GACTGCGTCATTCAATATAA
GACTGCGTCAACGTCATATA
GACTGCGTCATTGACCAGGA
GACTGCGTCACGGTTGCGCG
GACTGCGTCACAAGGAGGTC
GACTGCGTCATTACGATGAA
GACTGCGTCATTGCTGGCAT
GACTGCGTCAGAGGCATCAA
GACTGCGTCAATTCGACCAA
GACTGCGTCAGCCGTATGCT
GACTGCGTCACTGAACTGGT
GACTGCGTCACATAACCAGC
GACTGCGTCAAAGTTGCCAT
GACTGCGTCAAGGCCGCTCG
GACTGCGTCAAGGTAATAGG
GACTGCGTCAGTACTAGTAA
GACTGCGTCAGCGCGGTAGT
GACTGCGTCACTGGATTAGT
GACTGCGTCATTGGATCCTT
GACTGCGTCATTGGAATCTC
GACTGCGTCAACCTGGACGC
GACTGCGTCACCTGACGTTC
GACTGCGTCAGCGTTCAGCT
GACTGCGTCATTAGCAATAA
GACTGCGTCATTGATGCTAT
GACTGCGTCACTCTGCGGCA
GACTGCGTCAAATAATACCA
GACTGCGTCAACGCCGTTCA
GACTGCGTCATTCGCTTACG
GACTGCGTCATACGGCTACG
GACTGCGTCATTCTTATCGA
GACTGCGTCATTCCATGGCA
GACTGCGTCAAAGTAGTCAG
GACTGCGTCATCAGCTCTAA
GACTGCGTCACGAATAGATG
GACTGCGTCACGGAGATCCG
GACTGCGTCAACCGCAGAAT
GACTGCGTCATCTCCTATAA
GACTGCGTCACAACCTATAT
GACTGCGTCAAGTCGAGAAG
GACTGCGTCAAAGACGGCCA
GACTGCGTCAGCCAACGCCA
GACTGCGTCATCTACCATTA
GACTGCGTCACTTGCGGTCT
GACTGCGTCATTACGTATAC
GACTGCGTCACGATTGGTTA
GACTGCGTCAACTTAACTAG
GACTGCGTCAGCAGACCGGT
GACTGCGTCATGAGTCCAGA
GACTGCGTCATGGAGAATTC
GACTGCGTCAACCAGCCTTA
GACTGCGTCAGGCGAGCTTA
GACTGCGTCATCGAGGAGTA
GACTGCGTCACCTTACTCCT
GACTGCGTCATCAGACGAAC
GACTGCGTCACCGTCCAGTA
GACTGCGTCAGTTCCGCTAA
GACTGCGTCACAGATTCGAT
GACTGCGTCATGCATATAAC
GACTGCGTCATAGGCAGATA
GACTGCGTCATATGCCGAGT
GACTGCGTCAATAGTCGTAG
GACTGCGTCAGGATGCAGCA
GACTGCGTCACCGCTATATT
GACTGCGTCAATCGAGTCGC
GACTGCGTCAGCGACGCAGA
GACTGCGTCAAATGGTCGAC
GACTGCGTCATGGAACTAGA
GACTGCGTCAGTCCAACTCA
GACTGCGTCAGTTATGGATC
GACTGCGTCATTATAAGAAC
GACTGCGTCACAAGCTTCAT
GACTGCGTCACTGATTAAGA
GACTGCGTCATACTTACTTA
GACTGCGTCAGGATCTGCAG
GACTGCGTCAATGCAATATG
GACTGCGTCATTCCTAGACC
GACTGCGTCAACTGCCGATA
GACTGCGTCATCCAGAAGGT
GACTGCGTCATTCAAGACCA
GACTGCGTCATATTACTCAT
GACTGCGTCAAACTGATCTT
GACTGCGTCACCGCGGACCG
GACTGCGTCAAATACGCAGG
GACTGCGTCAGGTCGCGTCA
GACTGCGTCAAATTATCAGC
GACTGCGTCACAGCTATCGT
GACTGCGTCAATTGCGCTGA
GACTGCGTCATTGGTAGGCG
GACTGCGTCAAGCTAAGGTA
GACTGCGTCATCGTAGAGAA
GACTGCGTCATGATGGCCTT
GACTGCGTCATGGAAGTACC
GACTGCGTCACTCCAAGGAT
GACTGCGTCAAGATATATCG
GACTGCGTCACATGCTGGTT
GACTGCGTCATCCTCGAGTC
GACTGCGTCAGCAAGGAATA
GACTGCGTCAGGCATAGCTT
GACTGCGTCACTACGGTAGC
GACTGCGTCAAGTAAGCATA
GACTGCGTCACGCCTCGAAC
GACTGCGTCATTAGGATCTA
GACTGCGTCAACTACTGAAG
GACTGCGTCAAATCTGGAGT
TCGTATTGACTTCTCGCATG
TCGTATTGACTCCTACCAGT
TCGTATTGACGCGTTGGAGC
TCGTATTGACGATCTTACGC
TCGTATTGACCTGATGGTCA
TCGTATTGACCCGAGAATCC
TCGTATTGACGCCGCAACGA
TCGTATTGACTGAGTCTGGC
TCGTATTGACTGCGGACCTA
TCGTATTGACACCTCGTTGA
TCGTATTGACACGGAGGCGG
TCGTATTGACTAGATCTACT
TCGTATTGACAATTAAGACT
TCGTATTGACCCATTGCGTT
TCGTATTGACTTATTCATTC
TCGTATTGACATCTCCGAAC
TCGTATTGACTTGACTTCAG
TCGTATTGACGGCAGGTATT
TCGTATTGACAGAGCTATAA
TCGTATTGACCTAAGAGAAG
TCGTATTGACACTCAATAGG
TCGTATTGACCTTGCGCCGC
TCGTATTGACAATCGTAGCG
TCGTATTGACGGTACTGCCT
TCGTATTGACTAGAATTAAC
TCGTATTGACGCCATTCTCC
TCGTATTGACTGCCGGCAGA
TCGTATTGACTTACCGAGGC
TCGTATTGACATCATATTAG
TCGTATTGACTGGTCAGCCA
TCGTATTGACACTATGCAAT
TCGTATTGACCGACGCGACT
TCGTATTGACGATACGGAAC
TCGTATTGACTTATCCGGAT
TCGTATTGACTAGAGTAATA
TCGTATTGACGCAGGTCCGT
TCGTATTGACTCGGCCTTAC
TCGTATTGACAGAACGTCTC
TCGTATTGACCCAGTTCCAA
TCGTATTGACGGCGTTAAGG
TCGTATTGACACTTAACCTT
TCGTATTGACCAACCGCTAA
TCGTATTGACGACCTTGATA
TCGTATTGACTCTGATACCA
TCGTATTGACGAAGATCGAG
TCGTATTGACAGGAGCGGTA
TCGTATTGACAAGAAGCTAG
TCGTATTGACTCCGGCCTCG
TCGTATTGACAGAGAAGGTT
TCGTATTGACCATACTCCGA
TCGTATTGACGCTAACTTGC
TCGTATTGACAATCCATCTT
TCGTATTGACGGCTGAGCTC
TCGTATTGACCCGATTCCTG
TCGTATTGACACCGCCAACC
TCGTATTGACTGGCCTGAAG
TCGTATTGACAACCTCATTC
TCGTATTGACATAAGGAGCA
TCGTATTGACCGAACGCCGG
TCGTATTGACGGTATGCTTG
TCGTATTGACAACCTGCGTA
TCGTATTGACGGCAGACGCC
TCGTATTGACTAGCCGTCAT
TCGTATTGACCCTGGAAGAG
TCGTATTGACGGAGGTTCTA
TCGTATTGACCTAGTAGTCT
TCGTATTGACATCATCAACG
TCGTATTGACACGCGAGATT
TCGTATTGACGAAGAGGCAT
TCGTATTGACGGTATCCGCC
TCGTATTGACAACTAGGCGC
TCGTATTGACTCGCTAAGCA
TCGTATTGACTATATACTAA
TCGTATTGACACTTGCTAGA
TCGTATTGACAACCATTGGA
TCGTATTGACTCGCGGTTGG
TCGTATTGACCGTAGTTACC
TCGTATTGACTCCAATCATC
TCGTATTGACAATCGATAAT
TCGTATTGACCCATTATCTA
TCGTATTGACTCAACGTAAG
TCGTATTGACTCTAATAGTA
TCGTATTGACAACCGCTGGT
TCGTATTGACGATCGCTTCT
TCGTATTGACCTAACTAGAT
TCGTATTGACGCTGGAACTT
TCGTATTGACAGGTTAGTTC
TCGTATTGACCATTCGACGG
TCGTATTGACCATTCAATCA
TCGTATTGACCGGATTAGAA
TCGTATTGACATCGGCTATC
TCGTATTGACCCTTGATCGT
TCGTATTGACACGAAGTCAA
TCGTATTGACTTACCTCGAC
TCGTATTGACGGAGGATAGC
TCGTATTGACGGCTCTCTAT
TCGTATTGACGGTTGGCGAC
TCGTATTGACGTAGATGCGC
TCGTATTGACAGGACTGCGA
TCGTATTGACGAGGCTTATT
TCGTATTGACACGGAGAATA
TCGTATTGACGACGAGGTTG
TCGTATTGACTTCTCTGAGA
TCGTATTGACTAGAATAGCC
TCGTATTGACTGGCAGAAGT
TCGTATTGACCGAAGGCATG
TCGTATTGACAGCGATCCGC
TCGTATTGACATGAGTTCTC
TCGTATTGACGTAGATCGTT
TCGTATTGACTCGGTAAGGC
TCGTATTGACACTCGACGCC
TCGTATTGACCGCCAGGCAT
TCGTATTGACATTAACTTAA
TCGTATTGACCTGGTTGGTT
TCGTATTGACCCTGCATCAA
TCGTATTGACGCTCGAATCA
TCGTATTGACCTTCATTAGA
TCGTATTGACAATTGAGAGA
TCGTATTGACACGCTTCTCT
TCGTATTGACCCATCGGACC
TCGTATTGACGAGGTCGGTT
TCGTATTGACACGATAGACT
TCGTATTGACCCTATCATAA
TCGTATTGACAATACCAGTT
TCGTATTGACCGTATTGAGA
TCGTATTGACCCGCGCAGGT
TCGTATTGACTCTGACGAGG
TCGTATTGACGGCTCGAGAT
TCGTATTGACAATCGAACTC
TCGTATTGACGTAGTTGGAT
TCGTATTGACATATGCCATC
TCGTATTGACGGCATCTACC
TCGTATTGACACGCGCTCCT
TCGTATTGACGCGGCCAATC
TCGTATTGACAATCCGGTCA
TCGTATTGACGCGGTTATTG
TCGTATTGACTAGCCAGCAA
TCGTATTGACACTCTACTGG
TCGTATTGACGATTCCGGAA
TCGTATTGACTCCTCTCCGT
TCGTATTGACGGACGACGCA
TCGTATTGACCCTAAGCGGT
TCGTATTGACAAGTACGTTA
TCGTATTGACTTCTCTACTA
TCGTATTGACAGCGTCGTAT
TCGTATTGACACGCGTATCG
TCGTATTGACCTATTAACCA
TCGTATTGACCATCCAGCCA
TCGTATTGACTCGGCGTCGT
TCGTATTGACCCTGAGAGCA
TCGTATTGACTGGCATAACG
TCGTATTGACATAACCGTTC
TCGTATTGACCGTCTATGAA
TCGTATTGACCGTAAGGAGT
TCGTATTGACGAATGAGGAG
TCGTATTGACCCAGGCTCTT
TCGTATTGACGACCAATGCG
TCGTATTGACCATGACTCAA
TCGTATTGACGATCCAGCGT
TCGTATTGACGGCTGCCTTA
TCGTATTGACGCCTGATATA
TCGTATTGACACCAGTATAA
TCGTATTGACTCTCTCATCC
TCGTATTGACAGGTCTATGG
TCGTATTGACCGAATCTCCT
TCGTATTGACAAGCATCCTA
TCGTATTGACAGGCCGGTAA
TCGTATTGACATCCATCAGG
TCGTATTGACAGGTAGAGCT
TCGTATTGACACTCCGCCAA
TCGTATTGACTGAGACTCTA
TCGTATTGACTTCTATAGAG
TCGTATTGACGCCTCAGCAT
TCGTATTGACTCCGCCGGTC
TCGTATTGACTTCGCTGCCT
TCGTATTGACAGCAAGAACC
TCGTATTGACGGCTATTCGA
TCGTATTGACCTGAAGAGAC
TCGTATTGACGCCATCAACT
TCGTATTGACCTCGGAGCAA
TCGTATTGACTTGCAGCATT
TCGTATTGACACGTTGAATG
TCGTATTGACGCGGAGTCGA
TCGTATTGACTCTAGTCAAG
TCGTATTGACATCTAGGTTC
TCGTATTGACTGCCTAACTT
TCGTATTGACGGATTCTATC
TCGTATTGACTTGATATGAA
TCGTATTGACTCTATCGGTA
TCGTATTGACGGCTTCTGGA
TCGTATTGACACTGGTAGAT
TCGTATTGACGGCGGTTGAC
TCGTATTGACCGGTCAAGAA
TCGTATTGACCGCTCCTAAC
TCGTATTGACATCCATGACT
TCGTATTGACAACCTGGTCT
TCGTATTGACACCGAAGACC
TCGTATTGACGGTACCGGCA
TCGTATTGACAAGCCAGTTA
TCGTATTGACTCTTGCCGAC
TCGTATTGACAAGACCGTTG
TCGTATTGACAGGTTAGCAT
TCGTATTGACTTCGCCTCCA
TCGTATTGACAGAGCCAAGG
TCGTATTGACAATACCATCC
TCGTATTGACAGCTCTCCTC
TCGTATTGACCTTGATTGCC
TCGTATTGACAGCTTATCCG
TCGTATTGACAAGAATCTGA
TCGTATTGACCATCTCTGCA
TCGTATTGACACCTGGCCAA
TCGTATTGACTAACTGGTTA
TCGTATTGACTTGCTAACGG
TCGTATTGACACTAGAGAGT
TCGTATTGACAATGCCGCTT
TCGTATTGACTATAGACGCA
TCGTATTGACTCAATCGCAT
TCGTATTGACTTCTTAATAA
TCGTATTGACGTCCTAGAGG
TCGTATTGACATATTGATAC
TCGTATTGACCCGCTGCCAG
TCGTATTGACCCTAGTACGT
TCGTATTGACCAATTACCGT
TCGTATTGACGGCCGTAGTC
TCGTATTGACCGATTACGGC
TCGTATTGACTAATGAACGA
TCGTATTGACCCGTTCCTTA
TCGTATTGACGGTACCATAT
TCGTATTGACCCGATTCGCA
TCGTATTGACATGGCTCTGC
TCGTATTGACGTATAATACG
TCGTATTGACATCAGCAAGT
TCGTATTGACGGCGAACTCG
TCGTATTGACTTAATTGAAT
TCGTATTGACTTAGGACCGG
TCGTATTGACAAGTAAGAGC
TCGTATTGACCCTTGGTCCA
TCGTATTGACCATCAGAATG
TCGTATTGACTTATAGCAGA
TCGTATTGACTTACTTGGAA
TCGTATTGACGCTCAGCCGG
TCGTATTGACACGTCCGCAG
TCGTATTGACTTGACTGACG
TCGTATTGACTTGCGAGGCA
TCGTATTGACTTCCAACCGC
TCGTATTGACTAACCTTCGG
TCGTATTGACTCAAGCCGAT
TCGTATTGACCTTGCAACCT
TCGTATTGACCCATCGCGAA
TCGTATTGACTAGACTTCTT
TCGTATTGACGTCCTTAAGA
TCGTATTGACAGTAACGGTC
TCGTATTGACGTTCGTCAGA
TCGTATTGACCGCCTAATGC
TCGTATTGACACCGGAATTA
TCGTATTGACTAGGCCATAG
TCGTATTGACTAACTCTTAG
TCGTATTGACTATGAGTTAA
TCGTATTGACTATCATGATC
TCGTATTGACGAGCATATGG
TCGTATTGACTAACGATCCA
TCGTATTGACCGGCGTAACT
TCGTATTGACCGTCGCAGCC
TCGTATTGACGTAGCTCCAT
TCGTATTGACTTGCCTTGGC
TCGTATTGACTGCTAATTCT
TCGTATTGACGTCCTACTTG
TCGTATTGACGGTAGGTTAG
TCGTATTGACGAGCATCATT
TCGTATTGACCCGCTCCGGC
TCGTATTGACTTCTTCCGGT
TCGTATTGACAGGAGAGAAC
TCGTATTGACTAACTCAATT
TCGTATTGACACTATAGGTT
TCGTATTGACCAAGATGCCG
TCGTATTGACAACGTCTAGT
TCGTATTGACAGGTATACTC
TCGTATTGACTTCATAGGAC
TCGTATTGACGGAGGCCTCC
TCGTATTGACTTCAATATAA
TCGTATTGACACGTCATATA
TCGTATTGACTTGACCAGGA
TCGTATTGACCGGTTGCGCG
TCGTATTGACCAAGGAGGTC
TCGTATTGACTTACGATGAA
TCGTATTGACTTGCTGGCAT
TCGTATTGACGAGGCATCAA
TCGTATTGACATTCGACCAA
TCGTATTGACGCCGTATGCT
TCGTATTGACCTGAACTGGT
TCGTATTGACCATAACCAGC
TCGTATTGACAAGTTGCCAT
TCGTATTGACAGGCCGCTCG
TCGTATTGACAGGTAATAGG
TCGTATTGACGTACTAGTAA
TCGTATTGACGCGCGGTAGT
TCGTATTGACCTGGATTAGT
TCGTATTGACTTGGATCCTT
TCGTATTGACTTGGAATCTC
TCGTATTGACACCTGGACGC
TCGTATTGACCCTGACGTTC
TCGTATTGACGCGTTCAGCT
TCGTATTGACTTAGCAATAA
TCGTATTGACTTGATGCTAT
TCGTATTGACCTCTGCGGCA
TCGTATTGACAATAATACCA
TCGTATTGACACGCCGTTCA
TCGTATTGACTTCGCTTACG
TCGTATTGACTACGGCTACG
TCGTATTGACTTCTTATCGA
TCGTATTGACTTCCATGGCA
TCGTATTGACAAGTAGTCAG
TCGTATTGACTCAGCTCTAA
TCGTATTGACCGAATAGATG
TCGTATTGACCGGAGATCCG
TCGTATTGACACCGCAGAAT
TCGTATTGACTCTCCTATAA
TCGTATTGACCAACCTATAT
TCGTATTGACAGTCGAGAAG
TCGTATTGACAAGACGGCCA
TCGTATTGACGCCAACGCCA
TCGTATTGACTCTACCATTA
TCGTATTGACCTTGCGGTCT
TCGTATTGACTTACGTATAC
TCGTATTGACCGATTGGTTA
TCGTATTGACACTTAACTAG
TCGTATTGACGCAGACCGGT
TCGTATTGACTGAGTCCAGA
TCGTATTGACTGGAGAATTC
TCGTATTGACACCAGCCTTA
TCGTATTGACGGCGAGCTTA
TCGTATTGACTCGAGGAGTA
TCGTATTGACCCTTACTCCT
TCGTATTGACTCAGACGAAC
TCGTATTGACCCGTCCAGTA
TCGTATTGACGTTCCGCTAA
TCGTATTGACCAGATTCGAT
TCGTATTGACTGCATATAAC
TCGTATTGACTAGGCAGATA
TCGTATTGACTATGCCGAGT
TCGTATTGACATAGTCGTAG
TCGTATTGACGGATGCAGCA
TCGTATTGACCCGCTATATT
TCGTATTGACATCGAGTCGC
TCGTATTGACGCGACGCAGA
TCGTATTGACAATGGTCGAC
TCGTATTGACTGGAACTAGA
TCGTATTGACGTCCAACTCA
TCGTATTGACGTTATGGATC
TCGTATTGACTTATAAGAAC
TCGTATTGACCAAGCTTCAT
TCGTATTGACCTGATTAAGA
TCGTATTGACTACTTACTTA
TCGTATTGACGGATCTGCAG
TCGTATTGACATGCAATATG
TCGTATTGACTTCCTAGACC
TCGTATTGACACTGCCGATA
TCGTATTGACTCCAGAAGGT
TCGTATTGACTTCAAGACCA
TCGTATTGACTATTACTCAT
TCGTATTGACAACTGATCTT
TCGTATTGACCCGCGGACCG
TCGTATTGACAATACGCAGG
TCGTATTGACGGTCGCGTCA
TCGTATTGACAATTATCAGC
TCGTATTGACCAGCTATCGT
TCGTATTGACATTGCGCTGA
TCGTATTGACTTGGTAGGCG
TCGTATTGACAGCTAAGGTA
TCGTATTGACTCGTAGAGAA
TCGTATTGACTGATGGCCTT
TCGTATTGACTGGAAGTACC
TCGTATTGACCTCCAAGGAT
TCGTATTGACAGATATATCG
TCGTATTGACCATGCTGGTT
TCGTATTGACTCCTCGAGTC
TCGTATTGACGCAAGGAATA
TCGTATTGACGGCATAGCTT
TCGTATTGACCTACGGTAGC
TCGTATTGACAGTAAGCATA
TCGTATTGACCGCCTCGAAC
TCGTATTGACTTAGGATCTA
TCGTATTGACACTACTGAAG
TCGTATTGACAATCTGGAGT
TCGAAGTTCATTCTCGCATG
TCGAAGTTCATCCTACCAGT
TCGAAGTTCAGCGTTGGAGC
TCGAAGTTCAGATCTTACGC
TCGAAGTTCACTGATGGTCA
TCGAAGTTCACCGAGAATCC
TCGAAGTTCAGCCGCAACGA
TCGAAGTTCATGAGTCTGGC
TCGAAGTTCATGCGGACCTA
TCGAAGTTCAACCTCGTTGA
TCGAAGTTCAACGGAGGCGG
TCGAAGTTCATAGATCTACT
TCGAAGTTCAAATTAAGACT
TCGAAGTTCACCATTGCGTT
TCGAAGTTCATTATTCATTC
TCGAAGTTCAATCTCCGAAC
TCGAAGTTCATTGACTTCAG
TCGAAGTTCAGGCAGGTATT
TCGAAGTTCAAGAGCTATAA
TCGAAGTTCACTAAGAGAAG
TCGAAGTTCAACTCAATAGG
TCGAAGTTCACTTGCGCCGC
TCGAAGTTCAAATCGTAGCG
TCGAAGTTCAGGTACTGCCT
TCGAAGTTCATAGAATTAAC
TCGAAGTTCAGCCATTCTCC
TCGAAGTTCATGCCGGCAGA
TCGAAGTTCATTACCGAGGC
TCGAAGTTCAATCATATTAG
TCGAAGTTCATGGTCAGCCA
TCGAAGTTCAACTATGCAAT
TCGAAGTTCACGACGCGACT
TCGAAGTTCAGATACGGAAC
TCGAAGTTCATTATCCGGAT
TCGAAGTTCATAGAGTAATA
TCGAAGTTCAGCAGGTCCGT
TCGAAGTTCATCGGCCTTAC
TCGAAGTTCAAGAACGTCTC
TCGAAGTTCACCAGTTCCAA
TCGAAGTTCAGGCGTTAAGG
TCGAAGTTCAACTTAACCTT
TCGAAGTTCACAACCGCTAA
TCGAAGTTCAGACCTTGATA
TCGAAGTTCATCTGATACCA
TCGAAGTTCAGAAGATCGAG
TCGAAGTTCAAGGAGCGGTA
TCGAAGTTCAAAGAAGCTAG
TCGAAGTTCATCCGGCCTCG
TCGAAGTTCAAGAGAAGGTT
TCGAAGTTCACATACTCCGA
TCGAAGTTCAGCTAACTTGC
TCGAAGTTCAAATCCATCTT
TCGAAGTTCAGGCTGAGCTC
TCGAAGTTCACCGATTCCTG
TCGAAGTTCAACCGCCAACC
TCGAAGTTCATGGCCTGAAG
TCGAAGTTCAAACCTCATTC
TCGAAGTTCAATAAGGAGCA
TCGAAGTTCACGAACGCCGG
TCGAAGTTCAGGTATGCTTG
TCGAAGTTCAAACCTGCGTA
TCGAAGTTCAGGCAGACGCC
TCGAAGTTCATAGCCGTCAT
TCGAAGTTCACCTGGAAGAG
TCGAAGTTCAGGAGGTTCTA
TCGAAGTTCACTAGTAGTCT
TCGAAGTTCAATCATCAACG
TCGAAGTTCAACGCGAGATT
TCGAAGTTCAGAAGAGGCAT
TCGAAGTTCAGGTATCCGCC
TCGAAGTTCAAACTAGGCGC
TCGAAGTTCATCGCTAAGCA
TCGAAGTTCATATATACTAA
TCGAAGTTCAACTTGCTAGA
TCGAAGTTCAAACCATTGGA
TCGAAGTTCATCGCGGTTGG
TCGAAGTTCACGTAGTTACC
TCGAAGTTCATCCAATCATC
TCGAAGTTCAAATCGATAAT
TCGAAGTTCACCATTATCTA
TCGAAGTTCATCAACGTAAG
TCGAAGTTCATCTAATAGTA
TCGAAGTTCAAACCGCTGGT
TCGAAGTTCAGATCGCTTCT
TCGAAGTTCACTAACTAGAT
TCGAAGTTCAGCTGGAACTT
TCGAAGTTCAAGGTTAGTTC
TCGAAGTTCACATTCGACGG
TCGAAGTTCACATTCAATCA
TCGAAGTTCACGGATTAGAA
TCGAAGTTCAATCGGCTATC
TCGAAGTTCACCTTGATCGT
TCGAAGTTCAACGAAGTCAA
TCGAAGTTCATTACCTCGAC
TCGAAGTTCAGGAGGATAGC
TCGAAGTTCAGGCTCTCTAT
TCGAAGTTCAGGTTGGCGAC
TCGAAGTTCAGTAGATGCGC
TCGAAGTTCAAGGACTGCGA
TCGAAGTTCAGAGGCTTATT
TCGAAGTTCAACGGAGAATA
TCGAAGTTCAGACGAGGTTG
TCGAAGTTCATTCTCTGAGA
TCGAAGTTCATAGAATAGCC
TCGAAGTTCATGGCAGAAGT
TCGAAGTTCACGAAGGCATG
TCGAAGTTCAAGCGATCCGC
TCGAAGTTCAATGAGTTCTC
TCGAAGTTCAGTAGATCGTT
TCGAAGTTCATCGGTAAGGC
TCGAAGTTCAACTCGACGCC
TCGAAGTTCACGCCAGGCAT
TCGAAGTTCAATTAACTTAA
TCGAAGTTCACTGGTTGGTT
TCGAAGTTCACCTGCATCAA
TCGAAGTTCAGCTCGAATCA
TCGAAGTTCACTTCATTAGA
TCGAAGTTCAAATTGAGAGA
TCGAAGTTCAACGCTTCTCT
TCGAAGTTCACCATCGGACC
TCGAAGTTCAGAGGTCGGTT
TCGAAGTTCAACGATAGACT
TCGAAGTTCACCTATCATAA
TCGAAGTTCAAATACCAGTT
TCGAAGTTCACGTATTGAGA
TCGAAGTTCACCGCGCAGGT
TCGAAGTTCATCTGACGAGG
TCGAAGTTCAGGCTCGAGAT
TCGAAGTTCAAATCGAACTC
TCGAAGTTCAGTAGTTGGAT
TCGAAGTTCAATATGCCATC
TCGAAGTTCAGGCATCTACC
TCGAAGTTCAACGCGCTCCT
TCGAAGTTCAGCGGCCAATC
TCGAAGTTCAAATCCGGTCA
TCGAAGTTCAGCGGTTATTG
TCGAAGTTCATAGCCAGCAA
TCGAAGTTCAACTCTACTGG
TCGAAGTTCAGATTCCGGAA
TCGAAGTTCATCCTCTCCGT
TCGAAGTTCAGGACGACGCA
TCGAAGTTCACCTAAGCGGT
TCGAAGTTCAAAGTACGTTA
TCGAAGTTCATTCTCTACTA
TCGAAGTTCAAGCGTCGTAT
TCGAAGTTCAACGCGTATCG
TCGAAGTTCACTATTAACCA
TCGAAGTTCACATCCAGCCA
TCGAAGTTCATCGGCGTCGT
TCGAAGTTCACCTGAGAGCA
TCGAAGTTCATGGCATAACG
TCGAAGTTCAATAACCGTTC
TCGAAGTTCACGTCTATGAA
TCGAAGTTCACGTAAGGAGT
TCGAAGTTCAGAATGAGGAG
TCGAAGTTCACCAGGCTCTT
TCGAAGTTCAGACCAATGCG
TCGAAGTTCACATGACTCAA
TCGAAGTTCAGATCCAGCGT
TCGAAGTTCAGGCTGCCTTA
TCGAAGTTCAGCCTGATATA
TCGAAGTTCAACCAGTATAA
TCGAAGTTCATCTCTCATCC
TCGAAGTTCAAGGTCTATGG
TCGAAGTTCACGAATCTCCT
TCGAAGTTCAAAGCATCCTA
TCGAAGTTCAAGGCCGGTAA
TCGAAGTTCAATCCATCAGG
TCGAAGTTCAAGGTAGAGCT
TCGAAGTTCAACTCCGCCAA
TCGAAGTTCATGAGACTCTA
TCGAAGTTCATTCTATAGAG
TCGAAGTTCAGCCTCAGCAT
TCGAAGTTCATCCGCCGGTC
TCGAAGTTCATTCGCTGCCT
TCGAAGTTCAAGCAAGAACC
TCGAAGTTCAGGCTATTCGA
TCGAAGTTCACTGAAGAGAC
TCGAAGTTCAGCCATCAACT
TCGAAGTTCACTCGGAGCAA
TCGAAGTTCATTGCAGCATT
TCGAAGTTCAACGTTGAATG
TCGAAGTTCAGCGGAGTCGA
TCGAAGTTCATCTAGTCAAG
TCGAAGTTCAATCTAGGTTC
TCGAAGTTCATGCCTAACTT
TCGAAGTTCAGGATTCTATC
TCGAAGTTCATTGATATGAA
TCGAAGTTCATCTATCGGTA
TCGAAGTTCAGGCTTCTGGA
TCGAAGTTCAACTGGTAGAT
TCGAAGTTCAGGCGGTTGAC
TCGAAGTTCACGGTCAAGAA
TCGAAGTTCACGCTCCTAAC
TCGAAGTTCAATCCATGACT
TCGAAGTTCAAACCTGGTCT
TCGAAGTTCAACCGAAGACC
TCGAAGTTCAGGTACCGGCA
TCGAAGTTCAAAGCCAGTTA
TCGAAGTTCATCTTGCCGAC
TCGAAGTTCAAAGACCGTTG
TCGAAGTTCAAGGTTAGCAT
TCGAAGTTCATTCGCCTCCA
TCGAAGTTCAAGAGCCAAGG
TCGAAGTTCAAATACCATCC
TCGAAGTTCAAGCTCTCCTC
TCGAAGTTCACTTGATTGCC
TCGAAGTTCAAGCTTATCCG
TCGAAGTTCAAAGAATCTGA
TCGAAGTTCACATCTCTGCA
TCGAAGTTCAACCTGGCCAA
TCGAAGTTCATAACTGGTTA
TCGAAGTTCATTGCTAACGG
TCGAAGTTCAACTAGAGAGT
TCGAAGTTCAAATGCCGCTT
TCGAAGTTCATATAGACGCA
TCGAAGTTCATCAATCGCAT
TCGAAGTTCATTCTTAATAA
TCGAAGTTCAGTCCTAGAGG
TCGAAGTTCAATATTGATAC
TCGAAGTTCACCGCTGCCAG
TCGAAGTTCACCTAGTACGT
TCGAAGTTCACAATTACCGT
TCGAAGTTCAGGCCGTAGTC
TCGAAGTTCACGATTACGGC
TCGAAGTTCATAATGAACGA
TCGAAGTTCACCGTTCCTTA
TCGAAGTTCAGGTACCATAT
TCGAAGTTCACCGATTCGCA
TCGAAGTTCAATGGCTCTGC
TCGAAGTTCAGTATAATACG
TCGAAGTTCAATCAGCAAGT
TCGAAGTTCAGGCGAACTCG
TCGAAGTTCATTAATTGAAT
TCGAAGTTCATTAGGACCGG
TCGAAGTTCAAAGTAAGAGC
TCGAAGTTCACCTTGGTCCA
TCGAAGTTCACATCAGAATG
TCGAAGTTCATTATAGCAGA
TCGAAGTTCATTACTTGGAA
TCGAAGTTCAGCTCAGCCGG
TCGAAGTTCAACGTCCGCAG
TCGAAGTTCATTGACTGACG
TCGAAGTTCATTGCGAGGCA
TCGAAGTTCATTCCAACCGC
TCGAAGTTCATAACCTTCGG
TCGAAGTTCATCAAGCCGAT
TCGAAGTTCACTTGCAACCT
TCGAAGTTCACCATCGCGAA
TCGAAGTTCATAGACTTCTT
TCGAAGTTCAGTCCTTAAGA
TCGAAGTTCAAGTAACGGTC
TCGAAGTTCAGTTCGTCAGA
TCGAAGTTCACGCCTAATGC
TCGAAGTTCAACCGGAATTA
TCGAAGTTCATAGGCCATAG
TCGAAGTTCATAACTCTTAG
TCGAAGTTCATATGAGTTAA
TCGAAGTTCATATCATGATC
TCGAAGTTCAGAGCATATGG
TCGAAGTTCATAACGATCCA
TCGAAGTTCACGGCGTAACT
TCGAAGTTCACGTCGCAGCC
TCGAAGTTCAGTAGCTCCAT
TCGAAGTTCATTGCCTTGGC
TCGAAGTTCATGCTAATTCT
TCGAAGTTCAGTCCTACTTG
TCGAAGTTCAGGTAGGTTAG
TCGAAGTTCAGAGCATCATT
TCGAAGTTCACCGCTCCGGC
TCGAAGTTCATTCTTCCGGT
TCGAAGTTCAAGGAGAGAAC
TCGAAGTTCATAACTCAATT
TCGAAGTTCAACTATAGGTT
TCGAAGTTCACAAGATGCCG
TCGAAGTTCAAACGTCTAGT
TCGAAGTTCAAGGTATACTC
TCGAAGTTCATTCATAGGAC
TCGAAGTTCAGGAGGCCTCC
TCGAAGTTCATTCAATATAA
TCGAAGTTCAACGTCATATA
TCGAAGTTCATTGACCAGGA
TCGAAGTTCACGGTTGCGCG
TCGAAGTTCACAAGGAGGTC
TCGAAGTTCATTACGATGAA
TCGAAGTTCATTGCTGGCAT
TCGAAGTTCAGAGGCATCAA
TCGAAGTTCAATTCGACCAA
TCGAAGTTCAGCCGTATGCT
TCGAAGTTCACTGAACTGGT
TCGAAGTTCACATAACCAGC
TCGAAGTTCAAAGTTGCCAT
TCGAAGTTCAAGGCCGCTCG
TCGAAGTTCAAGGTAATAGG
TCGAAGTTCAGTACTAGTAA
TCGAAGTTCAGCGCGGTAGT
TCGAAGTTCACTGGATTAGT
TCGAAGTTCATTGGATCCTT
TCGAAGTTCATTGGAATCTC
TCGAAGTTCAACCTGGACGC
TCGAAGTTCACCTGACGTTC
TCGAAGTTCAGCGTTCAGCT
TCGAAGTTCATTAGCAATAA
TCGAAGTTCATTGATGCTAT
TCGAAGTTCACTCTGCGGCA
TCGAAGTTCAAATAATACCA
TCGAAGTTCAACGCCGTTCA
TCGAAGTTCATTCGCTTACG
TCGAAGTTCATACGGCTACG
TCGAAGTTCATTCTTATCGA
TCGAAGTTCATTCCATGGCA
TCGAAGTTCAAAGTAGTCAG
TCGAAGTTCATCAGCTCTAA
TCGAAGTTCACGAATAGATG
TCGAAGTTCACGGAGATCCG
TCGAAGTTCAACCGCAGAAT
TCGAAGTTCATCTCCTATAA
TCGAAGTTCACAACCTATAT
TCGAAGTTCAAGTCGAGAAG
TCGAAGTTCAAAGACGGCCA
TCGAAGTTCAGCCAACGCCA
TCGAAGTTCATCTACCATTA
TCGAAGTTCACTTGCGGTCT
TCGAAGTTCATTACGTATAC
TCGAAGTTCACGATTGGTTA
TCGAAGTTCAACTTAACTAG
TCGAAGTTCAGCAGACCGGT
TCGAAGTTCATGAGTCCAGA
TCGAAGTTCATGGAGAATTC
TCGAAGTTCAACCAGCCTTA
TCGAAGTTCAGGCGAGCTTA
TCGAAGTTCATCGAGGAGTA
TCGAAGTTCACCTTACTCCT
TCGAAGTTCATCAGACGAAC
TCGAAGTTCACCGTCCAGTA
TCGAAGTTCAGTTCCGCTAA
TCGAAGTTCACAGATTCGAT
TCGAAGTTCATGCATATAAC
TCGAAGTTCATAGGCAGATA
TCGAAGTTCATATGCCGAGT
TCGAAGTTCAATAGTCGTAG
TCGAAGTTCAGGATGCAGCA
TCGAAGTTCACCGCTATATT
TCGAAGTTCAATCGAGTCGC
TCGAAGTTCAGCGACGCAGA
TCGAAGTTCAAATGGTCGAC
TCGAAGTTCATGGAACTAGA
TCGAAGTTCAGTCCAACTCA
TCGAAGTTCAGTTATGGATC
TCGAAGTTCATTATAAGAAC
TCGAAGTTCACAAGCTTCAT
TCGAAGTTCACTGATTAAGA
TCGAAGTTCATACTTACTTA
TCGAAGTTCAGGATCTGCAG
TCGAAGTTCAATGCAATATG
TCGAAGTTCATTCCTAGACC
TCGAAGTTCAACTGCCGATA
TCGAAGTTCATCCAGAAGGT
TCGAAGTTCATTCAAGACCA
TCGAAGTTCATATTACTCAT
TCGAAGTTCAAACTGATCTT
TCGAAGTTCACCGCGGACCG
TCGAAGTTCAAATACGCAGG
TCGAAGTTCAGGTCGCGTCA
TCGAAGTTCAAATTATCAGC
TCGAAGTTCACAGCTATCGT
TCGAAGTTCAATTGCGCTGA
TCGAAGTTCATTGGTAGGCG
TCGAAGTTCAAGCTAAGGTA
TCGAAGTTCATCGTAGAGAA
TCGAAGTTCATGATGGCCTT
TCGAAGTTCATGGAAGTACC
TCGAAGTTCACTCCAAGGAT
TCGAAGTTCAAGATATATCG
TCGAAGTTCACATGCTGGTT
TCGAAGTTCATCCTCGAGTC
TCGAAGTTCAGCAAGGAATA
TCGAAGTTCAGGCATAGCTT
TCGAAGTTCACTACGGTAGC
TCGAAGTTCAAGTAAGCATA
TCGAAGTTCACGCCTCGAAC
TCGAAGTTCATTAGGATCTA
TCGAAGTTCAACTACTGAAG
TCGAAGTTCAAATCTGGAGT
CGTTGGTACGTTCTCGCATG
CGTTGGTACGTCCTACCAGT
CGTTGGTACGGCGTTGGAGC
CGTTGGTACGGATCTTACGC
CGTTGGTACGCTGATGGTCA
CGTTGGTACGCCGAGAATCC
CGTTGGTACGGCCGCAACGA
CGTTGGTACGTGAGTCTGGC
CGTTGGTACGTGCGGACCTA
CGTTGGTACGACCTCGTTGA
CGTTGGTACGACGGAGGCGG
CGTTGGTACGTAGATCTACT
CGTTGGTACGAATTAAGACT
CGTTGGTACGCCATTGCGTT
CGTTGGTACGTTATTCATTC
CGTTGGTACGATCTCCGAAC
CGTTGGTACGTTGACTTCAG
CGTTGGTACGGGCAGGTATT
CGTTGGTACGAGAGCTATAA
CGTTGGTACGCTAAGAGAAG
CGTTGGTACGACTCAATAGG
CGTTGGTACGCTTGCGCCGC
CGTTGGTACGAATCGTAGCG
CGTTGGTACGGGTACTGCCT
CGTTGGTACGTAGAATTAAC
CGTTGGTACGGCCATTCTCC
CGTTGGTACGTGCCGGCAGA
CGTTGGTACGTTACCGAGGC
CGTTGGTACGATCATATTAG
CGTTGGTACGTGGTCAGCCA
CGTTGGTACGACTATGCAAT
CGTTGGTACGCGACGCGACT
CGTTGGTACGGATACGGAAC
CGTTGGTACGTTATCCGGAT
CGTTGGTACGTAGAGTAATA
CGTTGGTACGGCAGGTCCGT
CGTTGGTACGTCGGCCTTAC
CGTTGGTACGAGAACGTCTC
CGTTGGTACGCCAGTTCCAA
CGTTGGTACGGGCGTTAAGG
CGTTGGTACGACTTAACCTT
CGTTGGTACGCAACCGCTAA
CGTTGGTACGGACCTTGATA
CGTTGGTACGTCTGATACCA
CGTTGGTACGGAAGATCGAG
CGTTGGTACGAGGAGCGGTA
CGTTGGTACGAAGAAGCTAG
CGTTGGTACGTCCGGCCTCG
CGTTGGTACGAGAGAAGGTT
CGTTGGTACGCATACTCCGA
CGTTGGTACGGCTAACTTGC
CGTTGGTACGAATCCATCTT
CGTTGGTACGGGCTGAGCTC
CGTTGGTACGCCGATTCCTG
CGTTGGTACGACCGCCAACC
CGTTGGTACGTGGCCTGAAG
CGTTGGTACGAACCTCATTC
CGTTGGTACGATAAGGAGCA
CGTTGGTACGCGAACGCCGG
CGTTGGTACGGGTATGCTTG
CGTTGGTACGAACCTGCGTA
CGTTGGTACGGGCAGACGCC
CGTTGGTACGTAGCCGTCAT
CGTTGGTACGCCTGGAAGAG
CGTTGGTACGGGAGGTTCTA
CGTTGGTACGCTAGTAGTCT
CGTTGGTACGATCATCAACG
CGTTGGTACGACGCGAGATT
CGTTGGTACGGAAGAGGCAT
CGTTGGTACGGGTATCCGCC
CGTTGGTACGAACTAGGCGC
CGTTGGTACGTCGCTAAGCA
CGTTGGTACGTATATACTAA
CGTTGGTACGACTTGCTAGA
CGTTGGTACGAACCATTGGA
CGTTGGTACGTCGCGGTTGG
CGTTGGTACGCGTAGTTACC
CGTTGGTACGTCCAATCATC
CGTTGGTACGAATCGATAAT
CGTTGGTACGCCATTATCTA
CGTTGGTACGTCAACGTAAG
CGTTGGTACGTCTAATAGTA
CGTTGGTACGAACCGCTGGT
CGTTGGTACGGATCGCTTCT
CGTTGGTACGCTAACTAGAT
CGTTGGTACGGCTGGAACTT
CGTTGGTACGAGGTTAGTTC
CGTTGGTACGCATTCGACGG
CGTTGGTACGCATTCAATCA
CGTTGGTACGCGGATTAGAA
CGTTGGTACGATCGGCTATC
CGTTGGTACGCCTTGATCGT
CGTTGGTACGACGAAGTCAA
CGTTGGTACGTTACCTCGAC
CGTTGGTACGGGAGGATAGC
CGTTGGTACGGGCTCTCTAT
CGTTGGTACGGGTTGGCGAC
CGTTGGTACGGTAGATGCGC
CGTTGGTACGAGGACTGCGA
CGTTGGTACGGAGGCTTATT
CGTTGGTACGACGGAGAATA
CGTTGGTACGGACGAGGTTG
CGTTGGTACGTTCTCTGAGA
CGTTGGTACGTAGAATAGCC
CGTTGGTACGTGGCAGAAGT
CGTTGGTACGCGAAGGCATG
CGTTGGTACGAGCGATCCGC
CGTTGGTACGATGAGTTCTC
CGTTGGTACGGTAGATCGTT
CGTTGGTACGTCGGTAAGGC
CGTTGGTACGACTCGACGCC
CGTTGGTACGCGCCAGGCAT
CGTTGGTACGATTAACTTAA
CGTTGGTACGCTGGTTGGTT
CGTTGGTACGCCTGCATCAA
CGTTGGTACGGCTCGAATCA
CGTTGGTACGCTTCATTAGA
CGTTGGTACGAATTGAGAGA
CGTTGGTACGACGCTTCTCT
CGTTGGTACGCCATCGGACC
CGTTGGTACGGAGGTCGGTT
CGTTGGTACGACGATAGACT
CGTTGGTACGCCTATCATAA
CGTTGGTACGAATACCAGTT
CGTTGGTACGCGTATTGAGA
CGTTGGTACGCCGCGCAGGT
CGTTGGTACGTCTGACGAGG
CGTTGGTACGGGCTCGAGAT
CGTTGGTACGAATCGAACTC
CGTTGGTACGGTAGTTGGAT
CGTTGGTACGATATGCCATC
CGTTGGTACGGGCATCTACC
CGTTGGTACGACGCGCTCCT
CGTTGGTACGGCGGCCAATC
CGTTGGTACGAATCCGGTCA
CGTTGGTACGGCGGTTATTG
CGTTGGTACGTAGCCAGCAA
CGTTGGTACGACTCTACTGG
CGTTGGTACGGATTCCGGAA
CGTTGGTACGTCCTCTCCGT
CGTTGGTACGGGACGACGCA
CGTTGGTACGCCTAAGCGGT
CGTTGGTACGAAGTACGTTA
CGTTGGTACGTTCTCTACTA
CGTTGGTACGAGCGTCGTAT
CGTTGGTACGACGCGTATCG
CGTTGGTACGCTATTAACCA
CGTTGGTACGCATCCAGCCA
CGTTGGTACGTCGGCGTCGT
CGTTGGTACGCCTGAGAGCA
CGTTGGTACGTGGCATAACG
CGTTGGTACGATAACCGTTC
CGTTGGTACGCGTCTATGAA
CGTTGGTACGCGTAAGGAGT
CGTTGGTACGGAATGAGGAG
CGTTGGTACGCCAGGCTCTT
CGTTGGTACGGACCAATGCG
CGTTGGTACGCATGACTCAA
CGTTGGTACGGATCCAGCGT
CGTTGGTACGGGCTGCCTTA
CGTTGGTACGGCCTGATATA
CGTTGGTACGACCAGTATAA
CGTTGGTACGTCTCTCATCC
CGTTGGTACGAGGTCTATGG
CGTTGGTACGCGAATCTCCT
CGTTGGTACGAAGCATCCTA
CGTTGGTACGAGGCCGGTAA
CGTTGGTACGATCCATCAGG
CGTTGGTACGAGGTAGAGCT
CGTTGGTACGACTCCGCCAA
CGTTGGTACGTGAGACTCTA
CGTTGGTACGTTCTATAGAG
CGTTGGTACGGCCTCAGCAT
CGTTGGTACGTCCGCCGGTC
CGTTGGTACGTTCGCTGCCT
CGTTGGTACGAGCAAGAACC
CGTTGGTACGGGCTATTCGA
CGTTGGTACGCTGAAGAGAC
CGTTGGTACGGCCATCAACT
CGTTGGTACGCTCGGAGCAA
CGTTGGTACGTTGCAGCATT
CGTTGGTACGACGTTGAATG
CGTTGGTACGGCGGAGTCGA
CGTTGGTACGTCTAGTCAAG
CGTTGGTACGATCTAGGTTC
CGTTGGTACGTGCCTAACTT
CGTTGGTACGGGATTCTATC
CGTTGGTACGTTGATATGAA
CGTTGGTACGTCTATCGGTA
CGTTGGTACGGGCTTCTGGA
CGTTGGTACGACTGGTAGAT
CGTTGGTACGGGCGGTTGAC
CGTTGGTACGCGGTCAAGAA
CGTTGGTACGCGCTCCTAAC
CGTTGGTACGATCCATGACT
CGTTGGTACGAACCTGGTCT
CGTTGGTACGACCGAAGACC
CGTTGGTACGGGTACCGGCA
CGTTGGTACGAAGCCAGTTA
CGTTGGTACGTCTTGCCGAC
CGTTGGTACGAAGACCGTTG
CGTTGGTACGAGGTTAGCAT
CGTTGGTACGTTCGCCTCCA
CGTTGGTACGAGAGCCAAGG
CGTTGGTACGAATACCATCC
CGTTGGTACGAGCTCTCCTC
CGTTGGTACGCTTGATTGCC
CGTTGGTACGAGCTTATCCG
CGTTGGTACGAAGAATCTGA
CGTTGGTACGCATCTCTGCA
CGTTGGTACGACCTGGCCAA
CGTTGGTACGTAACTGGTTA
CGTTGGTACGTTGCTAACGG
CGTTGGTACGACTAGAGAGT
CGTTGGTACGAATGCCGCTT
CGTTGGTACGTATAGACGCA
CGTTGGTACGTCAATCGCAT
CGTTGGTACGTTCTTAATAA
CGTTGGTACGGTCCTAGAGG
CGTTGGTACGATATTGATAC
CGTTGGTACGCCGCTGCCAG
CGTTGGTACGCCTAGTACGT
CGTTGGTACGCAATTACCGT
CGTTGGTACGGGCCGTAGTC
CGTTGGTACGCGATTACGGC
CGTTGGTACGTAATGAACGA
CGTTGGTACGCCGTTCCTTA
CGTTGGTACGGGTACCATAT
CGTTGGTACGCCGATTCGCA
CGTTGGTACGATGGCTCTGC
CGTTGGTACGGTATAATACG
CGTTGGTACGATCAGCAAGT
CGTTGGTACGGGCGAACTCG
CGTTGGTACGTTAATTGAAT
CGTTGGTACGTTAGGACCGG
CGTTGGTACGAAGTAAGAGC
CGTTGGTACGCCTTGGTCCA
CGTTGGTACGCATCAGAATG
CGTTGGTACGTTATAGCAGA
CGTTGGTACGTTACTTGGAA
CGTTGGTACGGCTCAGCCGG
CGTTGGTACGACGTCCGCAG
CGTTGGTACGTTGACTGACG
CGTTGGTACGTTGCGAGGCA
CGTTGGTACGTTCCAACCGC
CGTTGGTACGTAACCTTCGG
CGTTGGTACGTCAAGCCGAT
CGTTGGTACGCTTGCAACCT
CGTTGGTACGCCATCGCGAA
CGTTGGTACGTAGACTTCTT
CGTTGGTACGGTCCTTAAGA
CGTTGGTACGAGTAACGGTC
CGTTGGTACGGTTCGTCAGA
CGTTGGTACGCGCCTAATGC
CGTTGGTACGACCGGAATTA
CGTTGGTACGTAGGCCATAG
CGTTGGTACGTAACTCTTAG
CGTTGGTACGTATGAGTTAA
CGTTGGTACGTATCATGATC
CGTTGGTACGGAGCATATGG
CGTTGGTACGTAACGATCCA
CGTTGGTACGCGGCGTAACT
CGTTGGTACGCGTCGCAGCC
CGTTGGTACGGTAGCTCCAT
CGTTGGTACGTTGCCTTGGC
CGTTGGTACGTGCTAATTCT
CGTTGGTACGGTCCTACTTG
CGTTGGTACGGGTAGGTTAG
CGTTGGTACGGAGCATCATT
CGTTGGTACGCCGCTCCGGC
CGTTGGTACGTTCTTCCGGT
CGTTGGTACGAGGAGAGAAC
CGTTGGTACGTAACTCAATT
CGTTGGTACGACTATAGGTT
CGTTGGTACGCAAGATGCCG
CGTTGGTACGAACGTCTAGT
CGTTGGTACGAGGTATACTC
CGTTGGTACGTTCATAGGAC
CGTTGGTACGGGAGGCCTCC
CGTTGGTACGTTCAATATAA
CGTTGGTACGACGTCATATA
CGTTGGTACGTTGACCAGGA
CGTTGGTACGCGGTTGCGCG
CGTTGGTACGCAAGGAGGTC
CGTTGGTACGTTACGATGAA
CGTTGGTACGTTGCTGGCAT
CGTTGGTACGGAGGCATCAA
CGTTGGTACGATTCGACCAA
CGTTGGTACGGCCGTATGCT
CGTTGGTACGCTGAACTGGT
CGTTGGTACGCATAACCAGC
CGTTGGTACGAAGTTGCCAT
CGTTGGTACGAGGCCGCTCG
CGTTGGTACGAGGTAATAGG
CGTTGGTACGGTACTAGTAA
CGTTGGTACGGCGCGGTAGT
CGTTGGTACGCTGGATTAGT
CGTTGGTACGTTGGATCCTT
CGTTGGTACGTTGGAATCTC
CGTTGGTACGACCTGGACGC
CGTTGGTACGCCTGACGTTC
CGTTGGTACGGCGTTCAGCT
CGTTGGTACGTTAGCAATAA
CGTTGGTACGTTGATGCTAT
CGTTGGTACGCTCTGCGGCA
CGTTGGTACGAATAATACCA
CGTTGGTACGACGCCGTTCA
CGTTGGTACGTTCGCTTACG
CGTTGGTACGTACGGCTACG
CGTTGGTACGTTCTTATCGA
CGTTGGTACGTTCCATGGCA
CGTTGGTACGAAGTAGTCAG
CGTTGGTACGTCAGCTCTAA
CGTTGGTACGCGAATAGATG
CGTTGGTACGCGGAGATCCG
CGTTGGTACGACCGCAGAAT
CGTTGGTACGTCTCCTATAA
CGTTGGTACGCAACCTATAT
CGTTGGTACGAGTCGAGAAG
CGTTGGTACGAAGACGGCCA
CGTTGGTACGGCCAACGCCA
CGTTGGTACGTCTACCATTA
CGTTGGTACGCTTGCGGTCT
CGTTGGTACGTTACGTATAC
CGTTGGTACGCGATTGGTTA
CGTTGGTACGACTTAACTAG
CGTTGGTACGGCAGACCGGT
CGTTGGTACGTGAGTCCAGA
CGTTGGTACGTGGAGAATTC
CGTTGGTACGACCAGCCTTA
CGTTGGTACGGGCGAGCTTA
CGTTGGTACGTCGAGGAGTA
CGTTGGTACGCCTTACTCCT
CGTTGGTACGTCAGACGAAC
CGTTGGTACGCCGTCCAGTA
CGTTGGTACGGTTCCGCTAA
CGTTGGTACGCAGATTCGAT
CGTTGGTACGTGCATATAAC
CGTTGGTACGTAGGCAGATA
CGTTGGTACGTATGCCGAGT
CGTTGGTACGATAGTCGTAG
CGTTGGTACGGGATGCAGCA
CGTTGGTACGCCGCTATATT
CGTTGGTACGATCGAGTCGC
CGTTGGTACGGCGACGCAGA
CGTTGGTACGAATGGTCGAC
CGTTGGTACGTGGAACTAGA
CGTTGGTACGGTCCAACTCA
CGTTGGTACGGTTATGGATC
CGTTGGTACGTTATAAGAAC
CGTTGGTACGCAAGCTTCAT
CGTTGGTACGCTGATTAAGA
CGTTGGTACGTACTTACTTA
CGTTGGTACGGGATCTGCAG
CGTTGGTACGATGCAATATG
CGTTGGTACGTTCCTAGACC
CGTTGGTACGACTGCCGATA
CGTTGGTACGTCCAGAAGGT
CGTTGGTACGTTCAAGACCA
CGTTGGTACGTATTACTCAT
CGTTGGTACGAACTGATCTT
CGTTGGTACGCCGCGGACCG
CGTTGGTACGAATACGCAGG
CGTTGGTACGGGTCGCGTCA
CGTTGGTACGAATTATCAGC
CGTTGGTACGCAGCTATCGT
CGTTGGTACGATTGCGCTGA
CGTTGGTACGTTGGTAGGCG
CGTTGGTACGAGCTAAGGTA
CGTTGGTACGTCGTAGAGAA
CGTTGGTACGTGATGGCCTT
CGTTGGTACGTGGAAGTACC
CGTTGGTACGCTCCAAGGAT
CGTTGGTACGAGATATATCG
CGTTGGTACGCATGCTGGTT
CGTTGGTACGTCCTCGAGTC
CGTTGGTACGGCAAGGAATA
CGTTGGTACGGGCATAGCTT
CGTTGGTACGCTACGGTAGC
CGTTGGTACGAGTAAGCATA
CGTTGGTACGCGCCTCGAAC
CGTTGGTACGTTAGGATCTA
CGTTGGTACGACTACTGAAG
CGTTGGTACGAATCTGGAGT
ATTCATCTCTTTCTCGCATG
ATTCATCTCTTCCTACCAGT
ATTCATCTCTGCGTTGGAGC
ATTCATCTCTGATCTTACGC
ATTCATCTCTCTGATGGTCA
ATTCATCTCTCCGAGAATCC
ATTCATCTCTGCCGCAACGA
ATTCATCTCTTGAGTCTGGC
ATTCATCTCTTGCGGACCTA
ATTCATCTCTACCTCGTTGA
ATTCATCTCTACGGAGGCGG
ATTCATCTCTTAGATCTACT
ATTCATCTCTAATTAAGACT
ATTCATCTCTCCATTGCGTT
ATTCATCTCTTTATTCATTC
ATTCATCTCTATCTCCGAAC
ATTCATCTCTTTGACTTCAG
ATTCATCTCTGGCAGGTATT
ATTCATCTCTAGAGCTATAA
ATTCATCTCTCTAAGAGAAG
ATTCATCTCTACTCAATAGG
ATTCATCTCTCTTGCGCCGC
ATTCATCTCTAATCGTAGCG
ATTCATCTCTGGTACTGCCT
ATTCATCTCTTAGAATTAAC
ATTCATCTCTGCCATTCTCC
ATTCATCTCTTGCCGGCAGA
ATTCATCTCTTTACCGAGGC
ATTCATCTCTATCATATTAG
ATTCATCTCTTGGTCAGCCA
ATTCATCTCTACTATGCAAT
ATTCATCTCTCGACGCGACT
ATTCATCTCTGATACGGAAC
ATTCATCTCTTTATCCGGAT
ATTCATCTCTTAGAGTAATA
ATTCATCTCTGCAGGTCCGT
ATTCATCTCTTCGGCCTTAC
ATTCATCTCTAGAACGTCTC
ATTCATCTCTCCAGTTCCAA
ATTCATCTCTGGCGTTAAGG
ATTCATCTCTACTTAACCTT
ATTCATCTCTCAACCGCTAA
ATTCATCTCTGACCTTGATA
ATTCATCTCTTCTGATACCA
ATTCATCTCTGAAGATCGAG
ATTCATCTCTAGGAGCGGTA
ATTCATCTCTAAGAAGCTAG
ATTCATCTCTTCCGGCCTCG
ATTCATCTCTAGAGAAGGTT
ATTCATCTCTCATACTCCGA
ATTCATCTCTGCTAACTTGC
ATTCATCTCTAATCCATCTT
ATTCATCTCTGGCTGAGCTC
ATTCATCTCTCCGATTCCTG
ATTCATCTCTACCGCCAACC
ATTCATCTCTTGGCCTGAAG
ATTCATCTCTAACCTCATTC
ATTCATCTCTATAAGGAGCA
ATTCATCTCTCGAACGCCGG
ATTCATCTCTGGTATGCTTG
ATTCATCTCTAACCTGCGTA
ATTCATCTCTGGCAGACGCC
ATTCATCTCTTAGCCGTCAT
ATTCATCTCTCCTGGAAGAG
ATTCATCTCTGGAGGTTCTA
ATTCATCTCTCTAGTAGTCT
ATTCATCTCTATCATCAACG
ATTCATCTCTACGCGAGATT
ATTCATCTCTGAAGAGGCAT
ATTCATCTCTGGTATCCGCC
ATTCATCTCTAACTAGGCGC
ATTCATCTCTTCGCTAAGCA
ATTCATCTCTTATATACTAA
ATTCATCTCTACTTGCTAGA
ATTCATCTCTAACCATTGGA
ATTCATCTCTTCGCGGTTGG
ATTCATCTCTCGTAGTTACC
ATTCATCTCTTCCAATCATC
ATTCATCTCTAATCGATAAT
ATTCATCTCTCCATTATCTA
ATTCATCTCTTCAACGTAAG
ATTCATCTCTTCTAATAGTA
ATTCATCTCTAACCGCTGGT
ATTCATCTCTGATCGCTTCT
ATTCATCTCTCTAACTAGAT
ATTCATCTCTGCTGGAACTT
ATTCATCTCTAGGTTAGTTC
ATTCATCTCTCATTCGACGG
ATTCATCTCTCATTCAATCA
ATTCATCTCTCGGATTAGAA
ATTCATCTCTATCGGCTATC
ATTCATCTCTCCTTGATCGT
ATTCATCTCTACGAAGTCAA
ATTCATCTCTTTACCTCGAC
ATTCATCTCTGGAGGATAGC
ATTCATCTCTGGCTCTCTAT
ATTCATCTCTGGTTGGCGAC
ATTCATCTCTGTAGATGCGC
ATTCATCTCTAGGACTGCGA
ATTCATCTCTGAGGCTTATT
ATTCATCTCTACGGAGAATA
ATTCATCTCTGACGAGGTTG
ATTCATCTCTTTCTCTGAGA
ATTCATCTCTTAGAATAGCC
ATTCATCTCTTGGCAGAAGT
ATTCATCTCTCGAAGGCATG
ATTCATCTCTAGCGATCCGC
ATTCATCTCTATGAGTTCTC
ATTCATCTCTGTAGATCGTT
ATTCATCTCTTCGGTAAGGC
ATTCATCTCTACTCGACGCC
ATTCATCTCTCGCCAGGCAT
ATTCATCTCTATTAACTTAA
ATTCATCTCTCTGGTTGGTT
ATTCATCTCTCCTGCATCAA
ATTCATCTCTGCTCGAATCA
ATTCATCTCTCTTCATTAGA
ATTCATCTCTAATTGAGAGA
ATTCATCTCTACGCTTCTCT
ATTCATCTCTCCATCGGACC
ATTCATCTCTGAGGTCGGTT
ATTCATCTCTACGATAGACT
ATTCATCTCTCCTATCATAA
ATTCATCTCTAATACCAGTT
ATTCATCTCTCGTATTGAGA
ATTCATCTCTCCGCGCAGGT
ATTCATCTCTTCTGACGAGG
ATTCATCTCTGGCTCGAGAT
ATTCATCTCTAATCGAACTC
ATTCATCTCTGTAGTTGGAT
ATTCATCTCTATATGCCATC
ATTCATCTCTGGCATCTACC
ATTCATCTCTACGCGCTCCT
ATTCATCTCTGCGGCCAATC
ATTCATCTCTAATCCGGTCA
ATTCATCTCTGCGGTTATTG
ATTCATCTCTTAGCCAGCAA
ATTCATCTCTACTCTACTGG
ATTCATCTCTGATTCCGGAA
ATTCATCTCTTCCTCTCCGT
ATTCATCTCTGGACGACGCA
ATTCATCTCTCCTAAGCGGT
ATTCATCTCTAAGTACGTTA
ATTCATCTCTTTCTCTACTA
ATTCATCTCTAGCGTCGTAT
ATTCATCTCTACGCGTATCG
ATTCATCTCTCTATTAACCA
ATTCATCTCTCATCCAGCCA
ATTCATCTCTTCGGCGTCGT
ATTCATCTCTCCTGAGAGCA
ATTCATCTCTTGGCATAACG
ATTCATCTCTATAACCGTTC
ATTCATCTCTCGTCTATGAA
ATTCATCTCTCGTAAGGAGT
ATTCATCTCTGAATGAGGAG
ATTCATCTCTCCAGGCTCTT
ATTCATCTCTGACCAATGCG
ATTCATCTCTCATGACTCAA
ATTCATCTCTGATCCAGCGT
ATTCATCTCTGGCTGCCTTA
ATTCATCTCTGCCTGATATA
ATTCATCTCTACCAGTATAA
ATTCATCTCTTCTCTCATCC
ATTCATCTCTAGGTCTATGG
ATTCATCTCTCGAATCTCCT
ATTCATCTCTAAGCATCCTA
ATTCATCTCTAGGCCGGTAA
ATTCATCTCTATCCATCAGG
ATTCATCTCTAGGTAGAGCT
ATTCATCTCTACTCCGCCAA
ATTCATCTCTTGAGACTCTA
ATTCATCTCTTTCTATAGAG
ATTCATCTCTGCCTCAGCAT
ATTCATCTCTTCCGCCGGTC
ATTCATCTCTTTCGCTGCCT
ATTCATCTCTAGCAAGAACC
ATTCATCTCTGGCTATTCGA
ATTCATCTCTCTGAAGAGAC
ATTCATCTCTGCCATCAACT
ATTCATCTCTCTCGGAGCAA
ATTCATCTCTTTGCAGCATT
ATTCATCTCTACGTTGAATG
ATTCATCTCTGCGGAGTCGA
ATTCATCTCTTCTAGTCAAG
ATTCATCTCTATCTAGGTTC
ATTCATCTCTTGCCTAACTT
ATTCATCTCTGGATTCTATC
ATTCATCTCTTTGATATGAA
ATTCATCTCTTCTATCGGTA
ATTCATCTCTGGCTTCTGGA
ATTCATCTCTACTGGTAGAT
ATTCATCTCTGGCGGTTGAC
ATTCATCTCTCGGTCAAGAA
ATTCATCTCTCGCTCCTAAC
ATTCATCTCTATCCATGACT
ATTCATCTCTAACCTGGTCT
ATTCATCTCTACCGAAGACC
ATTCATCTCTGGTACCGGCA
ATTCATCTCTAAGCCAGTTA
ATTCATCTCTTCTTGCCGAC
ATTCATCTCTAAGACCGTTG
ATTCATCTCTAGGTTAGCAT
ATTCATCTCTTTCGCCTCCA
ATTCATCTCTAGAGCCAAGG
ATTCATCTCTAATACCATCC
ATTCATCTCTAGCTCTCCTC
ATTCATCTCTCTTGATTGCC
ATTCATCTCTAGCTTATCCG
ATTCATCTCTAAGAATCTGA
ATTCATCTCTCATCTCTGCA
ATTCATCTCTACCTGGCCAA
ATTCATCTCTTAACTGGTTA
ATTCATCTCTTTGCTAACGG
ATTCATCTCTACTAGAGAGT
ATTCATCTCTAATGCCGCTT
ATTCATCTCTTATAGACGCA
ATTCATCTCTTCAATCGCAT
ATTCATCTCTTTCTTAATAA
ATTCATCTCTGTCCTAGAGG
ATTCATCTCTATATTGATAC
ATTCATCTCTCCGCTGCCAG
ATTCATCTCTCCTAGTACGT
ATTCATCTCTCAATTACCGT
ATTCATCTCTGGCCGTAGTC
ATTCATCTCTCGATTACGGC
ATTCATCTCTTAATGAACGA
ATTCATCTCTCCGTTCCTTA
ATTCATCTCTGGTACCATAT
ATTCATCTCTCCGATTCGCA
ATTCATCTCTATGGCTCTGC
ATTCATCTCTGTATAATACG
ATTCATCTCTATCAGCAAGT
ATTCATCTCTGGCGAACTCG
ATTCATCTCTTTAATTGAAT
ATTCATCTCTTTAGGACCGG
ATTCATCTCTAAGTAAGAGC
ATTCATCTCTCCTTGGTCCA
ATTCATCTCTCATCAGAATG
ATTCATCTCTTTATAGCAGA
ATTCATCTCTTTACTTGGAA
ATTCATCTCTGCTCAGCCGG
ATTCATCTCTACGTCCGCAG
ATTCATCTCTTTGACTGACG
ATTCATCTCTTTGCGAGGCA
ATTCATCTCTTTCCAACCGC
ATTCATCTCTTAACCTTCGG
ATTCATCTCTTCAAGCCGAT
ATTCATCTCTCTTGCAACCT
ATTCATCTCTCCATCGCGAA
ATTCATCTCTTAGACTTCTT
ATTCATCTCTGTCCTTAAGA
ATTCATCTCTAGTAACGGTC
ATTCATCTCTGTTCGTCAGA
ATTCATCTCTCGCCTAATGC
ATTCATCTCTACCGGAATTA
ATTCATCTCTTAGGCCATAG
ATTCATCTCTTAACTCTTAG
ATTCATCTCTTATGAGTTAA
ATTCATCTCTTATCATGATC
ATTCATCTCTGAGCATATGG
ATTCATCTCTTAACGATCCA
ATTCATCTCTCGGCGTAACT
ATTCATCTCTCGTCGCAGCC
ATTCATCTCTGTAGCTCCAT
ATTCATCTCTTTGCCTTGGC
ATTCATCTCTTGCTAATTCT
ATTCATCTCTGTCCTACTTG
ATTCATCTCTGGTAGGTTAG
ATTCATCTCTGAGCATCATT
ATTCATCTCTCCGCTCCGGC
ATTCATCTCTTTCTTCCGGT
ATTCATCTCTAGGAGAGAAC
ATTCATCTCTTAACTCAATT
ATTCATCTCTACTATAGGTT
ATTCATCTCTCAAGATGCCG
ATTCATCTCTAACGTCTAGT
ATTCATCTCTAGGTATACTC
ATTCATCTCTTTCATAGGAC
ATTCATCTCTGGAGGCCTCC
ATTCATCTCTTTCAATATAA
ATTCATCTCTACGTCATATA
ATTCATCTCTTTGACCAGGA
ATTCATCTCTCGGTTGCGCG
ATTCATCTCTCAAGGAGGTC
ATTCATCTCTTTACGATGAA
ATTCATCTCTTTGCTGGCAT
ATTCATCTCTGAGGCATCAA
ATTCATCTCTATTCGACCAA
ATTCATCTCTGCCGTATGCT
ATTCATCTCTCTGAACTGGT
ATTCATCTCTCATAACCAGC
ATTCATCTCTAAGTTGCCAT
ATTCATCTCTAGGCCGCTCG
ATTCATCTCTAGGTAATAGG
ATTCATCTCTGTACTAGTAA
ATTCATCTCTGCGCGGTAGT
ATTCATCTCTCTGGATTAGT
ATTCATCTCTTTGGATCCTT
ATTCATCTCTTTGGAATCTC
ATTCATCTCTACCTGGACGC
ATTCATCTCTCCTGACGTTC
ATTCATCTCTGCGTTCAGCT
ATTCATCTCTTTAGCAATAA
ATTCATCTCTTTGATGCTAT
ATTCATCTCTCTCTGCGGCA
ATTCATCTCTAATAATACCA
ATTCATCTCTACGCCGTTCA
ATTCATCTCTTTCGCTTACG
ATTCATCTCTTACGGCTACG
ATTCATCTCTTTCTTATCGA
ATTCATCTCTTTCCATGGCA
ATTCATCTCTAAGTAGTCAG
ATTCATCTCTTCAGCTCTAA
ATTCATCTCTCGAATAGATG
ATTCATCTCTCGGAGATCCG
ATTCATCTCTACCGCAGAAT
ATTCATCTCTTCTCCTATAA
ATTCATCTCTCAACCTATAT
ATTCATCTCTAGTCGAGAAG
ATTCATCTCTAAGACGGCCA
ATTCATCTCTGCCAACGCCA
ATTCATCTCTTCTACCATTA
ATTCATCTCTCTTGCGGTCT
ATTCATCTCTTTACGTATAC
ATTCATCTCTCGATTGGTTA
ATTCATCTCTACTTAACTAG
ATTCATCTCTGCAGACCGGT
ATTCATCTCTTGAGTCCAGA
ATTCATCTCTTGGAGAATTC
ATTCATCTCTACCAGCCTTA
ATTCATCTCTGGCGAGCTTA
ATTCATCTCTTCGAGGAGTA
ATTCATCTCTCCTTACTCCT
ATTCATCTCTTCAGACGAAC
ATTCATCTCTCCGTCCAGTA
ATTCATCTCTGTTCCGCTAA
ATTCATCTCTCAGATTCGAT
ATTCATCTCTTGCATATAAC
ATTCATCTCTTAGGCAGATA
ATTCATCTCTTATGCCGAGT
ATTCATCTCTATAGTCGTAG
ATTCATCTCTGGATGCAGCA
ATTCATCTCTCCGCTATATT
ATTCATCTCTATCGAGTCGC
ATTCATCTCTGCGACGCAGA
ATTCATCTCTAATGGTCGAC
ATTCATCTCTTGGAACTAGA
ATTCATCTCTGTCCAACTCA
ATTCATCTCTGTTATGGATC
ATTCATCTCTTTATAAGAAC
ATTCATCTCTCAAGCTTCAT
ATTCATCTCTCTGATTAAGA
ATTCATCTCTTACTTACTTA
ATTCATCTCTGGATCTGCAG
ATTCATCTCTATGCAATATG
ATTCATCTCTTTCCTAGACC
ATTCATCTCTACTGCCGATA
ATTCATCTCTTCCAGAAGGT
ATTCATCTCTTTCAAGACCA
ATTCATCTCTTATTACTCAT
ATTCATCTCTAACTGATCTT
ATTCATCTCTCCGCGGACCG
ATTCATCTCTAATACGCAGG
ATTCATCTCTGGTCGCGTCA
ATTCATCTCTAATTATCAGC
ATTCATCTCTCAGCTATCGT
ATTCATCTCTATTGCGCTGA
ATTCATCTCTTTGGTAGGCG
ATTCATCTCTAGCTAAGGTA
ATTCATCTCTTCGTAGAGAA
ATTCATCTCTTGATGGCCTT
ATTCATCTCTTGGAAGTACC
ATTCATCTCTCTCCAAGGAT
ATTCATCTCTAGATATATCG
ATTCATCTCTCATGCTGGTT
ATTCATCTCTTCCTCGAGTC
ATTCATCTCTGCAAGGAATA
ATTCATCTCTGGCATAGCTT
ATTCATCTCTCTACGGTAGC
ATTCATCTCTAGTAAGCATA
ATTCATCTCTCGCCTCGAAC
ATTCATCTCTTTAGGATCTA
ATTCATCTCTACTACTGAAG
ATTCATCTCTAATCTGGAGT
AATTGGAATATTCTCGCATG
AATTGGAATATCCTACCAGT
AATTGGAATAGCGTTGGAGC
AATTGGAATAGATCTTACGC
AATTGGAATACTGATGGTCA
AATTGGAATACCGAGAATCC
AATTGGAATAGCCGCAACGA
AATTGGAATATGAGTCTGGC
AATTGGAATATGCGGACCTA
AATTGGAATAACCTCGTTGA
AATTGGAATAACGGAGGCGG
AATTGGAATATAGATCTACT
AATTGGAATAAATTAAGACT
AATTGGAATACCATTGCGTT
AATTGGAATATTATTCATTC
AATTGGAATAATCTCCGAAC
AATTGGAATATTGACTTCAG
AATTGGAATAGGCAGGTATT
AATTGGAATAAGAGCTATAA
AATTGGAATACTAAGAGAAG
AATTGGAATAACTCAATAGG
AATTGGAATACTTGCGCCGC
AATTGGAATAAATCGTAGCG
AATTGGAATAGGTACTGCCT
AATTGGAATATAGAATTAAC
AATTGGAATAGCCATTCTCC
AATTGGAATATGCCGGCAGA
AATTGGAATATTACCGAGGC
AATTGGAATAATCATATTAG
AATTGGAATATGGTCAGCCA
AATTGGAATAACTATGCAAT
AATTGGAATACGACGCGACT
AATTGGAATAGATACGGAAC
AATTGGAATATTATCCGGAT
AATTGGAATATAGAGTAATA
AATTGGAATAGCAGGTCCGT
AATTGGAATATCGGCCTTAC
AATTGGAATAAGAACGTCTC
AATTGGAATACCAGTTCCAA
AATTGGAATAGGCGTTAAGG
AATTGGAATAACTTAACCTT
AATTGGAATACAACCGCTAA
AATTGGAATAGACCTTGATA
AATTGGAATATCTGATACCA
AATTGGAATAGAAGATCGAG
AATTGGAATAAGGAGCGGTA
AATTGGAATAAAGAAGCTAG
AATTGGAATATCCGGCCTCG
AATTGGAATAAGAGAAGGTT
AATTGGAATACATACTCCGA
AATTGGAATAGCTAACTTGC
AATTGGAATAAATCCATCTT
AATTGGAATAGGCTGAGCTC
AATTGGAATACCGATTCCTG
AATTGGAATAACCGCCAACC
AATTGGAATATGGCCTGAAG
AATTGGAATAAACCTCATTC
AATTGGAATAATAAGGAGCA
AATTGGAATACGAACGCCGG
AATTGGAATAGGTATGCTTG
AATTGGAATAAACCTGCGTA
AATTGGAATAGGCAGACGCC
AATTGGAATATAGCCGTCAT
AATTGGAATACCTGGAAGAG
AATTGGAATAGGAGGTTCTA
AATTGGAATACTAGTAGTCT
AATTGGAATAATCATCAACG
AATTGGAATAACGCGAGATT
AATTGGAATAGAAGAGGCAT
AATTGGAATAGGTATCCGCC
AATTGGAATAAACTAGGCGC
AATTGGAATATCGCTAAGCA
AATTGGAATATATATACTAA
AATTGGAATAACTTGCTAGA
AATTGGAATAAACCATTGGA
AATTGGAATATCGCGGTTGG
AATTGGAATACGTAGTTACC
AATTGGAATATCCAATCATC
AATTGGAATAAATCGATAAT
AATTGGAATACCATTATCTA
AATTGGAATATCAACGTAAG
AATTGGAATATCTAATAGTA
AATTGGAATAAACCGCTGGT
AATTGGAATAGATCGCTTCT
AATTGGAATACTAACTAGAT
AATTGGAATAGCTGGAACTT
AATTGGAATAAGGTTAGTTC
AATTGGAATACATTCGACGG
AATTGGAATACATTCAATCA
AATTGGAATACGGATTAGAA
AATTGGAATAATCGGCTATC
AATTGGAATACCTTGATCGT
AATTGGAATAACGAAGTCAA
AATTGGAATATTACCTCGAC
AATTGGAATAGGAGGATAGC
AATTGGAATAGGCTCTCTAT
AATTGGAATAGGTTGGCGAC
AATTGGAATAGTAGATGCGC
AATTGGAATAAGGACTGCGA
AATTGGAATAGAGGCTTATT
AATTGGAATAACGGAGAATA
AATTGGAATAGACGAGGTTG
AATTGGAATATTCTCTGAGA
AATTGGAATATAGAATAGCC
AATTGGAATATGGCAGAAGT
AATTGGAATACGAAGGCATG
AATTGGAATAAGCGATCCGC
AATTGGAATAATGAGTTCTC
AATTGGAATAGTAGATCGTT
AATTGGAATATCGGTAAGGC
AATTGGAATAACTCGACGCC
AATTGGAATACGCCAGGCAT
AATTGGAATAATTAACTTAA
AATTGGAATACTGGTTGGTT
AATTGGAATACCTGCATCAA
AATTGGAATAGCTCGAATCA
AATTGGAATACTTCATTAGA
AATTGGAATAAATTGAGAGA
AATTGGAATAACGCTTCTCT
AATTGGAATACCATCGGACC
AATTGGAATAGAGGTCGGTT
AATTGGAATAACGATAGACT
AATTGGAATACCTATCATAA
AATTGGAATAAATACCAGTT
AATTGGAATACGTATTGAGA
AATTGGAATACCGCGCAGGT
AATTGGAATATCTGACGAGG
AATTGGAATAGGCTCGAGAT
AATTGGAATAAATCGAACTC
AATTGGAATAGTAGTTGGAT
AATTGGAATAATATGCCATC
AATTGGAATAGGCATCTACC
AATTGGAATAACGCGCTCCT
AATTGGAATAGCGGCCAATC
AATTGGAATAAATCCGGTCA
AATTGGAATAGCGGTTATTG
AATTGGAATATAGCCAGCAA
AATTGGAATAACTCTACTGG
AATTGGAATAGATTCCGGAA
AATTGGAATATCCTCTCCGT
AATTGGAATAGGACGACGCA
AATTGGAATACCTAAGCGGT
AATTGGAATAAAGTACGTTA
AATTGGAATATTCTCTACTA
AATTGGAATAAGCGTCGTAT
AATTGGAATAACGCGTATCG
AATTGGAATACTATTAACCA
AATTGGAATACATCCAGCCA
AATTGGAATATCGGCGTCGT
AATTGGAATACCTGAGAGCA
AATTGGAATATGGCATAACG
AATTGGAATAATAACCGTTC
AATTGGAATACGTCTATGAA
AATTGGAATACGTAAGGAGT
AATTGGAATAGAATGAGGAG
AATTGGAATACCAGGCTCTT
AATTGGAATAGACCAATGCG
AATTGGAATACATGACTCAA
AATTGGAATAGATCCAGCGT
AATTGGAATAGGCTGCCTTA
AATTGGAATAGCCTGATATA
AATTGGAATAACCAGTATAA
AATTGGAATATCTCTCATCC
AATTGGAATAAGGTCTATGG
AATTGGAATACGAATCTCCT
AATTGGAATAAAGCATCCTA
AATTGGAATAAGGCCGGTAA
AATTGGAATAATCCATCAGG
AATTGGAATAAGGTAGAGCT
AATTGGAATAACTCCGCCAA
AATTGGAATATGAGACTCTA
AATTGGAATATTCTATAGAG
AATTGGAATAGCCTCAGCAT
AATTGGAATATCCGCCGGTC
AATTGGAATATTCGCTGCCT
AATTGGAATAAGCAAGAACC
AATTGGAATAGGCTATTCGA
AATTGGAATACTGAAGAGAC
AATTGGAATAGCCATCAACT
AATTGGAATACTCGGAGCAA
AATTGGAATATTGCAGCATT
AATTGGAATAACGTTGAATG
AATTGGAATAGCGGAGTCGA
AATTGGAATATCTAGTCAAG
AATTGGAATAATCTAGGTTC
AATTGGAATATGCCTAACTT
AATTGGAATAGGATTCTATC
AATTGGAATATTGATATGAA
AATTGGAATATCTATCGGTA
AATTGGAATAGGCTTCTGGA
AATTGGAATAACTGGTAGAT
AATTGGAATAGGCGGTTGAC
AATTGGAATACGGTCAAGAA
AATTGGAATACGCTCCTAAC
AATTGGAATAATCCATGACT
AATTGGAATAAACCTGGTCT
AATTGGAATAACCGAAGACC
AATTGGAATAGGTACCGGCA
AATTGGAATAAAGCCAGTTA
AATTGGAATATCTTGCCGAC
AATTGGAATAAAGACCGTTG
AATTGGAATAAGGTTAGCAT
AATTGGAATATTCGCCTCCA
AATTGGAATAAGAGCCAAGG
AATTGGAATAAATACCATCC
AATTGGAATAAGCTCTCCTC
AATTGGAATACTTGATTGCC
AATTGGAATAAGCTTATCCG
AATTGGAATAAAGAATCTGA
AATTGGAATACATCTCTGCA
AATTGGAATAACCTGGCCAA
AATTGGAATATAACTGGTTA
AATTGGAATATTGCTAACGG
AATTGGAATAACTAGAGAGT
AATTGGAATAAATGCCGCTT
AATTGGAATATATAGACGCA
AATTGGAATATCAATCGCAT
AATTGGAATATTCTTAATAA
AATTGGAATAGTCCTAGAGG
AATTGGAATAATATTGATAC
AATTGGAATACCGCTGCCAG
AATTGGAATACCTAGTACGT
AATTGGAATACAATTACCGT
AATTGGAATAGGCCGTAGTC
AATTGGAATACGATTACGGC
AATTGGAATATAATGAACGA
AATTGGAATACCGTTCCTTA
AATTGGAATAGGTACCATAT
AATTGGAATACCGATTCGCA
AATTGGAATAATGGCTCTGC
AATTGGAATAGTATAATACG
AATTGGAATAATCAGCAAGT
AATTGGAATAGGCGAACTCG
AATTGGAATATTAATTGAAT
AATTGGAATATTAGGACCGG
AATTGGAATAAAGTAAGAGC
AATTGGAATACCTTGGTCCA
AATTGGAATACATCAGAATG
AATTGGAATATTATAGCAGA
AATTGGAATATTACTTGGAA
AATTGGAATAGCTCAGCCGG
AATTGGAATAACGTCCGCAG
AATTGGAATATTGACTGACG
AATTGGAATATTGCGAGGCA
AATTGGAATATTCCAACCGC
AATTGGAATATAACCTTCGG
AATTGGAATATCAAGCCGAT
AATTGGAATACTTGCAACCT
AATTGGAATACCATCGCGAA
AATTGGAATATAGACTTCTT
AATTGGAATAGTCCTTAAGA
AATTGGAATAAGTAACGGTC
AATTGGAATAGTTCGTCAGA
AATTGGAATACGCCTAATGC
AATTGGAATAACCGGAATTA
AATTGGAATATAGGCCATAG
AATTGGAATATAACTCTTAG
AATTGGAATATATGAGTTAA
AATTGGAATATATCATGATC
AATTGGAATAGAGCATATGG
AATTGGAATATAACGATCCA
AATTGGAATACGGCGTAACT
AATTGGAATACGTCGCAGCC
AATTGGAATAGTAGCTCCAT
AATTGGAATATTGCCTTGGC
AATTGGAATATGCTAATTCT
AATTGGAATAGTCCTACTTG
AATTGGAATAGGTAGGTTAG
AATTGGAATAGAGCATCATT
AATTGGAATACCGCTCCGGC
AATTGGAATATTCTTCCGGT
AATTGGAATAAGGAGAGAAC
AATTGGAATATAACTCAATT
AATTGGAATAACTATAGGTT
AATTGGAATACAAGATGCCG
AATTGGAATAAACGTCTAGT
AATTGGAATAAGGTATACTC
AATTGGAATATTCATAGGAC
AATTGGAATAGGAGGCCTCC
AATTGGAATATTCAATATAA
AATTGGAATAACGTCATATA
AATTGGAATATTGACCAGGA
AATTGGAATACGGTTGCGCG
AATTGGAATACAAGGAGGTC
AATTGGAATATTACGATGAA
AATTGGAATATTGCTGGCAT
AATTGGAATAGAGGCATCAA
AATTGGAATAATTCGACCAA
AATTGGAATAGCCGTATGCT
AATTGGAATACTGAACTGGT
AATTGGAATACATAACCAGC
AATTGGAATAAAGTTGCCAT
AATTGGAATAAGGCCGCTCG
AATTGGAATAAGGTAATAGG
AATTGGAATAGTACTAGTAA
AATTGGAATAGCGCGGTAGT
AATTGGAATACTGGATTAGT
AATTGGAATATTGGATCCTT
AATTGGAATATTGGAATCTC
AATTGGAATAACCTGGACGC
AATTGGAATACCTGACGTTC
AATTGGAATAGCGTTCAGCT
AATTGGAATATTAGCAATAA
AATTGGAATATTGATGCTAT
AATTGGAATACTCTGCGGCA
AATTGGAATAAATAATACCA
AATTGGAATAACGCCGTTCA
AATTGGAATATTCGCTTACG
AATTGGAATATACGGCTACG
AATTGGAATATTCTTATCGA
AATTGGAATATTCCATGGCA
AATTGGAATAAAGTAGTCAG
AATTGGAATATCAGCTCTAA
AATTGGAATACGAATAGATG
AATTGGAATACGGAGATCCG
AATTGGAATAACCGCAGAAT
AATTGGAATATCTCCTATAA
AATTGGAATACAACCTATAT
AATTGGAATAAGTCGAGAAG
AATTGGAATAAAGACGGCCA
AATTGGAATAGCCAACGCCA
AATTGGAATATCTACCATTA
AATTGGAATACTTGCGGTCT
AATTGGAATATTACGTATAC
AATTGGAATACGATTGGTTA
AATTGGAATAACTTAACTAG
AATTGGAATAGCAGACCGGT
AATTGGAATATGAGTCCAGA
AATTGGAATATGGAGAATTC
AATTGGAATAACCAGCCTTA
AATTGGAATAGGCGAGCTTA
AATTGGAATATCGAGGAGTA
AATTGGAATACCTTACTCCT
AATTGGAATATCAGACGAAC
AATTGGAATACCGTCCAGTA
AATTGGAATAGTTCCGCTAA
AATTGGAATACAGATTCGAT
AATTGGAATATGCATATAAC
AATTGGAATATAGGCAGATA
AATTGGAATATATGCCGAGT
AATTGGAATAATAGTCGTAG
AATTGGAATAGGATGCAGCA
AATTGGAATACCGCTATATT
AATTGGAATAATCGAGTCGC
AATTGGAATAGCGACGCAGA
AATTGGAATAAATGGTCGAC
AATTGGAATATGGAACTAGA
AATTGGAATAGTCCAACTCA
AATTGGAATAGTTATGGATC
AATTGGAATATTATAAGAAC
AATTGGAATACAAGCTTCAT
AATTGGAATACTGATTAAGA
AATTGGAATATACTTACTTA
AATTGGAATAGGATCTGCAG
AATTGGAATAATGCAATATG
AATTGGAATATTCCTAGACC
AATTGGAATAACTGCCGATA
AATTGGAATATCCAGAAGGT
AATTGGAATATTCAAGACCA
AATTGGAATATATTACTCAT
AATTGGAATAAACTGATCTT
AATTGGAATACCGCGGACCG
AATTGGAATAAATACGCAGG
AATTGGAATAGGTCGCGTCA
AATTGGAATAAATTATCAGC
AATTGGAATACAGCTATCGT
AATTGGAATAATTGCGCTGA
AATTGGAATATTGGTAGGCG
AATTGGAATAAGCTAAGGTA
AATTGGAATATCGTAGAGAA
AATTGGAATATGATGGCCTT
AATTGGAATATGGAAGTACC
AATTGGAATACTCCAAGGAT
AATTGGAATAAGATATATCG
AATTGGAATACATGCTGGTT
AATTGGAATATCCTCGAGTC
AATTGGAATAGCAAGGAATA
AATTGGAATAGGCATAGCTT
AATTGGAATACTACGGTAGC
AATTGGAATAAGTAAGCATA
AATTGGAATACGCCTCGAAC
AATTGGAATATTAGGATCTA
AATTGGAATAACTACTGAAG
AATTGGAATAAATCTGGAGT
AATCGCATCCTTCTCGCATG
AATCGCATCCTCCTACCAGT
AATCGCATCCGCGTTGGAGC
AATCGCATCCGATCTTACGC
AATCGCATCCCTGATGGTCA
AATCGCATCCCCGAGAATCC
AATCGCATCCGCCGCAACGA
AATCGCATCCTGAGTCTGGC
AATCGCATCCTGCGGACCTA
AATCGCATCCACCTCGTTGA
AATCGCATCCACGGAGGCGG
AATCGCATCCTAGATCTACT
AATCGCATCCAATTAAGACT
AATCGCATCCCCATTGCGTT
AATCGCATCCTTATTCATTC
AATCGCATCCATCTCCGAAC
AATCGCATCCTTGACTTCAG
AATCGCATCCGGCAGGTATT
AATCGCATCCAGAGCTATAA
AATCGCATCCCTAAGAGAAG
AATCGCATCCACTCAATAGG
AATCGCATCCCTTGCGCCGC
AATCGCATCCAATCGTAGCG
AATCGCATCCGGTACTGCCT
AATCGCATCCTAGAATTAAC
AATCGCATCCGCCATTCTCC
AATCGCATCCTGCCGGCAGA
AATCGCATCCTTACCGAGGC
AATCGCATCCATCATATTAG
AATCGCATCCTGGTCAGCCA
AATCGCATCCACTATGCAAT
AATCGCATCCCGACGCGACT
AATCGCATCCGATACGGAAC
AATCGCATCCTTATCCGGAT
AATCGCATCCTAGAGTAATA
AATCGCATCCGCAGGTCCGT
AATCGCATCCTCGGCCTTAC
AATCGCATCCAGAACGTCTC
AATCGCATCCCCAGTTCCAA
AATCGCATCCGGCGTTAAGG
AATCGCATCCACTTAACCTT
AATCGCATCCCAACCGCTAA
AATCGCATCCGACCTTGATA
AATCGCATCCTCTGATACCA
AATCGCATCCGAAGATCGAG
AATCGCATCCAGGAGCGGTA
AATCGCATCCAAGAAGCTAG
AATCGCATCCTCCGGCCTCG
AATCGCATCCAGAGAAGGTT
AATCGCATCCCATACTCCGA
AATCGCATCCGCTAACTTGC
AATCGCATCCAATCCATCTT
AATCGCATCCGGCTGAGCTC
AATCGCATCCCCGATTCCTG
AATCGCATCCACCGCCAACC
AATCGCATCCTGGCCTGAAG
AATCGCATCCAACCTCATTC
AATCGCATCCATAAGGAGCA
AATCGCATCCCGAACGCCGG
AATCGCATCCGGTATGCTTG
AATCGCATCCAACCTGCGTA
AATCGCATCCGGCAGACGCC
AATCGCATCCTAGCCGTCAT
AATCGCATCCCCTGGAAGAG
AATCGCATCCGGAGGTTCTA
AATCGCATCCCTAGTAGTCT
AATCGCATCCATCATCAACG
AATCGCATCCACGCGAGATT
AATCGCATCCGAAGAGGCAT
AATCGCATCCGGTATCCGCC
AATCGCATCCAACTAGGCGC
AATCGCATCCTCGCTAAGCA
AATCGCATCCTATATACTAA
AATCGCATCCACTTGCTAGA
AATCGCATCCAACCATTGGA
AATCGCATCCTCGCGGTTGG
AATCGCATCCCGTAGTTACC
AATCGCATCCTCCAATCATC
AATCGCATCCAATCGATAAT
AATCGCATCCCCATTATCTA
AATCGCATCCTCAACGTAAG
AATCGCATCCTCTAATAGTA
AATCGCATCCAACCGCTGGT
AATCGCATCCGATCGCTTCT
AATCGCATCCCTAACTAGAT
AATCGCATCCGCTGGAACTT
AATCGCATCCAGGTTAGTTC
AATCGCATCCCATTCGACGG
AATCGCATCCCATTCAATCA
AATCGCATCCCGGATTAGAA
AATCGCATCCATCGGCTATC
AATCGCATCCCCTTGATCGT
AATCGCATCCACGAAGTCAA
AATCGCATCCTTACCTCGAC
AATCGCATCCGGAGGATAGC
AATCGCATCCGGCTCTCTAT
AATCGCATCCGGTTGGCGAC
AATCGCATCCGTAGATGCGC
AATCGCATCCAGGACTGCGA
AATCGCATCCGAGGCTTATT
AATCGCATCCACGGAGAATA
AATCGCATCCGACGAGGTTG
AATCGCATCCTTCTCTGAGA
AATCGCATCCTAGAATAGCC
AATCGCATCCTGGCAGAAGT
AATCGCATCCCGAAGGCATG
AATCGCATCCAGCGATCCGC
AATCGCATCCATGAGTTCTC
AATCGCATCCGTAGATCGTT
AATCGCATCCTCGGTAAGGC
AATCGCATCCACTCGACGCC
AATCGCATCCCGCCAGGCAT
AATCGCATCCATTAACTTAA
AATCGCATCCCTGGTTGGTT
AATCGCATCCCCTGCATCAA
AATCGCATCCGCTCGAATCA
AATCGCATCCCTTCATTAGA
AATCGCATCCAATTGAGAGA
AATCGCATCCACGCTTCTCT
AATCGCATCCCCATCGGACC
AATCGCATCCGAGGTCGGTT
AATCGCATCCACGATAGACT
AATCGCATCCCCTATCATAA
AATCGCATCCAATACCAGTT
AATCGCATCCCGTATTGAGA
AATCGCATCCCCGCGCAGGT
AATCGCATCCTCTGACGAGG
AATCGCATCCGGCTCGAGAT
AATCGCATCCAATCGAACTC
AATCGCATCCGTAGTTGGAT
AATCGCATCCATATGCCATC
AATCGCATCCGGCATCTACC
AATCGCATCCACGCGCTCCT
AATCGCATCCGCGGCCAATC
AATCGCATCCAATCCGGTCA
AATCGCATCCGCGGTTATTG
AATCGCATCCTAGCCAGCAA
AATCGCATCCACTCTACTGG
AATCGCATCCGATTCCGGAA
AATCGCATCCTCCTCTCCGT
AATCGCATCCGGACGACGCA
AATCGCATCCCCTAAGCGGT
AATCGCATCCAAGTACGTTA
AATCGCATCCTTCTCTACTA
AATCGCATCCAGCGTCGTAT
AATCGCATCCACGCGTATCG
AATCGCATCCCTATTAACCA
AATCGCATCCCATCCAGCCA
AATCGCATCCTCGGCGTCGT
AATCGCATCCCCTGAGAGCA
AATCGCATCCTGGCATAACG
AATCGCATCCATAACCGTTC
AATCGCATCCCGTCTATGAA
AATCGCATCCCGTAAGGAGT
AATCGCATCCGAATGAGGAG
AATCGCATCCCCAGGCTCTT
AATCGCATCCGACCAATGCG
AATCGCATCCCATGACTCAA
AATCGCATCCGATCCAGCGT
AATCGCATCCGGCTGCCTTA
AATCGCATCCGCCTGATATA
AATCGCATCCACCAGTATAA
AATCGCATCCTCTCTCATCC
AATCGCATCCAGGTCTATGG
AATCGCATCCCGAATCTCCT
AATCGCATCCAAGCATCCTA
AATCGCATCCAGGCCGGTAA
AATCGCATCCATCCATCAGG
AATCGCATCCAGGTAGAGCT
AATCGCATCCACTCCGCCAA
AATCGCATCCTGAGACTCTA
AATCGCATCCTTCTATAGAG
AATCGCATCCGCCTCAGCAT
AATCGCATCCTCCGCCGGTC
AATCGCATCCTTCGCTGCCT
AATCGCATCCAGCAAGAACC
AATCGCATCCGGCTATTCGA
AATCGCATCCCTGAAGAGAC
AATCGCATCCGCCATCAACT
AATCGCATCCCTCGGAGCAA
AATCGCATCCTTGCAGCATT
AATCGCATCCACGTTGAATG
AATCGCATCCGCGGAGTCGA
AATCGCATCCTCTAGTCAAG
AATCGCATCCATCTAGGTTC
AATCGCATCCTGCCTAACTT
AATCGCATCCGGATTCTATC
AATCGCATCCTTGATATGAA
AATCGCATCCTCTATCGGTA
AATCGCATCCGGCTTCTGGA
AATCGCATCCACTGGTAGAT
AATCGCATCCGGCGGTTGAC
AATCGCATCCCGGTCAAGAA
AATCGCATCCCGCTCCTAAC
AATCGCATCCATCCATGACT
AATCGCATCCAACCTGGTCT
AATCGCATCCACCGAAGACC
AATCGCATCCGGTACCGGCA
AATCGCATCCAAGCCAGTTA
AATCGCATCCTCTTGCCGAC
AATCGCATCCAAGACCGTTG
AATCGCATCCAGGTTAGCAT
AATCGCATCCTTCGCCTCCA
AATCGCATCCAGAGCCAAGG
AATCGCATCCAATACCATCC
AATCGCATCCAGCTCTCCTC
AATCGCATCCCTTGATTGCC
AATCGCATCCAGCTTATCCG
AATCGCATCCAAGAATCTGA
AATCGCATCCCATCTCTGCA
AATCGCATCCACCTGGCCAA
AATCGCATCCTAACTGGTTA
AATCGCATCCTTGCTAACGG
AATCGCATCCACTAGAGAGT
AATCGCATCCAATGCCGCTT
AATCGCATCCTATAGACGCA
AATCGCATCCTCAATCGCAT
AATCGCATCCTTCTTAATAA
AATCGCATCCGTCCTAGAGG
AATCGCATCCATATTGATAC
AATCGCATCCCCGCTGCCAG
AATCGCATCCCCTAGTACGT
AATCGCATCCCAATTACCGT
AATCGCATCCGGCCGTAGTC
AATCGCATCCCGATTACGGC
AATCGCATCCTAATGAACGA
AATCGCATCCCCGTTCCTTA
AATCGCATCCGGTACCATAT
AATCGCATCCCCGATTCGCA
AATCGCATCCATGGCTCTGC
AATCGCATCCGTATAATACG
AATCGCATCCATCAGCAAGT
AATCGCATCCGGCGAACTCG
AATCGCATCCTTAATTGAAT
AATCGCATCCTTAGGACCGG
AATCGCATCCAAGTAAGAGC
AATCGCATCCCCTTGGTCCA
AATCGCATCCCATCAGAATG
AATCGCATCCTTATAGCAGA
AATCGCATCCTTACTTGGAA
AATCGCATCCGCTCAGCCGG
AATCGCATCCACGTCCGCAG
AATCGCATCCTTGACTGACG
AATCGCATCCTTGCGAGGCA
AATCGCATCCTTCCAACCGC
AATCGCATCCTAACCTTCGG
AATCGCATCCTCAAGCCGAT
AATCGCATCCCTTGCAACCT
AATCGCATCCCCATCGCGAA
AATCGCATCCTAGACTTCTT
AATCGCATCCGTCCTTAAGA
AATCGCATCCAGTAACGGTC
AATCGCATCCGTTCGTCAGA
AATCGCATCCCGCCTAATGC
AATCGCATCCACCGGAATTA
AATCGCATCCTAGGCCATAG
AATCGCATCCTAACTCTTAG
AATCGCATCCTATGAGTTAA
AATCGCATCCTATCATGATC
AATCGCATCCGAGCATATGG
AATCGCATCCTAACGATCCA
AATCGCATCCCGGCGTAACT
AATCGCATCCCGTCGCAGCC
AATCGCATCCGTAGCTCCAT
AATCGCATCCTTGCCTTGGC
AATCGCATCCTGCTAATTCT
AATCGCATCCGTCCTACTTG
AATCGCATCCGGTAGGTTAG
AATCGCATCCGAGCATCATT
AATCGCATCCCCGCTCCGGC
AATCGCATCCTTCTTCCGGT
AATCGCATCCAGGAGAGAAC
AATCGCATCCTAACTCAATT
AATCGCATCCACTATAGGTT
AATCGCATCCCAAGATGCCG
AATCGCATCCAACGTCTAGT
AATCGCATCCAGGTATACTC
AATCGCATCCTTCATAGGAC
AATCGCATCCGGAGGCCTCC
AATCGCATCCTTCAATATAA
AATCGCATCCACGTCATATA
AATCGCATCCTTGACCAGGA
AATCGCATCCCGGTTGCGCG
AATCGCATCCCAAGGAGGTC
AATCGCATCCTTACGATGAA
AATCGCATCCTTGCTGGCAT
AATCGCATCCGAGGCATCAA
AATCGCATCCATTCGACCAA
AATCGCATCCGCCGTATGCT
AATCGCATCCCTGAACTGGT
AATCGCATCCCATAACCAGC
AATCGCATCCAAGTTGCCAT
AATCGCATCCAGGCCGCTCG
AATCGCATCCAGGTAATAGG
AATCGCATCCGTACTAGTAA
AATCGCATCCGCGCGGTAGT
AATCGCATCCCTGGATTAGT
AATCGCATCCTTGGATCCTT
AATCGCATCCTTGGAATCTC
AATCGCATCCACCTGGACGC
AATCGCATCCCCTGACGTTC
AATCGCATCCGCGTTCAGCT
AATCGCATCCTTAGCAATAA
AATCGCATCCTTGATGCTAT
AATCGCATCCCTCTGCGGCA
AATCGCATCCAATAATACCA
AATCGCATCCACGCCGTTCA
AATCGCATCCTTCGCTTACG
AATCGCATCCTACGGCTACG
AATCGCATCCTTCTTATCGA
AATCGCATCCTTCCATGGCA
AATCGCATCCAAGTAGTCAG
AATCGCATCCTCAGCTCTAA
AATCGCATCCCGAATAGATG
AATCGCATCCCGGAGATCCG
AATCGCATCCACCGCAGAAT
AATCGCATCCTCTCCTATAA
AATCGCATCCCAACCTATAT
AATCGCATCCAGTCGAGAAG
AATCGCATCCAAGACGGCCA
AATCGCATCCGCCAACGCCA
AATCGCATCCTCTACCATTA
AATCGCATCCCTTGCGGTCT
AATCGCATCCTTACGTATAC
AATCGCATCCCGATTGGTTA
AATCGCATCCACTTAACTAG
AATCGCATCCGCAGACCGGT
AATCGCATCCTGAGTCCAGA
AATCGCATCCTGGAGAATTC
AATCGCATCCACCAGCCTTA
AATCGCATCCGGCGAGCTTA
AATCGCATCCTCGAGGAGTA
AATCGCATCCCCTTACTCCT
AATCGCATCCTCAGACGAAC
AATCGCATCCCCGTCCAGTA
AATCGCATCCGTTCCGCTAA
AATCGCATCCCAGATTCGAT
AATCGCATCCTGCATATAAC
AATCGCATCCTAGGCAGATA
AATCGCATCCTATGCCGAGT
AATCGCATCCATAGTCGTAG
AATCGCATCCGGATGCAGCA
AATCGCATCCCCGCTATATT
AATCGCATCCATCGAGTCGC
AATCGCATCCGCGACGCAGA
AATCGCATCCAATGGTCGAC
AATCGCATCCTGGAACTAGA
AATCGCATCCGTCCAACTCA
AATCGCATCCGTTATGGATC
AATCGCATCCTTATAAGAAC
AATCGCATCCCAAGCTTCAT
AATCGCATCCCTGATTAAGA
AATCGCATCCTACTTACTTA
AATCGCATCCGGATCTGCAG
AATCGCATCCATGCAATATG
AATCGCATCCTTCCTAGACC
AATCGCATCCACTGCCGATA
AATCGCATCCTCCAGAAGGT
AATCGCATCCTTCAAGACCA
AATCGCATCCTATTACTCAT
AATCGCATCCAACTGATCTT
AATCGCATCCCCGCGGACCG
AATCGCATCCAATACGCAGG
AATCGCATCCGGTCGCGTCA
AATCGCATCCAATTATCAGC
AATCGCATCCCAGCTATCGT
AATCGCATCCATTGCGCTGA
AATCGCATCCTTGGTAGGCG
AATCGCATCCAGCTAAGGTA
AATCGCATCCTCGTAGAGAA
AATCGCATCCTGATGGCCTT
AATCGCATCCTGGAAGTACC
AATCGCATCCCTCCAAGGAT
AATCGCATCCAGATATATCG
AATCGCATCCCATGCTGGTT
AATCGCATCCTCCTCGAGTC
AATCGCATCCGCAAGGAATA
AATCGCATCCGGCATAGCTT
AATCGCATCCCTACGGTAGC
AATCGCATCCAGTAAGCATA
AATCGCATCCCGCCTCGAAC
AATCGCATCCTTAGGATCTA
AATCGCATCCACTACTGAAG
AATCGCATCCAATCTGGAGT
ACCTGGTTACTTCTCGCATG
ACCTGGTTACTCCTACCAGT
ACCTGGTTACGCGTTGGAGC
ACCTGGTTACGATCTTACGC
ACCTGGTTACCTGATGGTCA
ACCTGGTTACCCGAGAATCC
ACCTGGTTACGCCGCAACGA
ACCTGGTTACTGAGTCTGGC
ACCTGGTTACTGCGGACCTA
ACCTGGTTACACCTCGTTGA
ACCTGGTTACACGGAGGCGG
ACCTGGTTACTAGATCTACT
ACCTGGTTACAATTAAGACT
ACCTGGTTACCCATTGCGTT
ACCTGGTTACTTATTCATTC
ACCTGGTTACATCTCCGAAC
ACCTGGTTACTTGACTTCAG
ACCTGGTTACGGCAGGTATT
ACCTGGTTACAGAGCTATAA
ACCTGGTTACCTAAGAGAAG
ACCTGGTTACACTCAATAGG
ACCTGGTTACCTTGCGCCGC
ACCTGGTTACAATCGTAGCG
ACCTGGTTACGGTACTGCCT
ACCTGGTTACTAGAATTAAC
ACCTGGTTACGCCATTCTCC
ACCTGGTTACTGCCGGCAGA
ACCTGGTTACTTACCGAGGC
ACCTGGTTACATCATATTAG
ACCTGGTTACTGGTCAGCCA
ACCTGGTTACACTATGCAAT
ACCTGGTTACCGACGCGACT
ACCTGGTTACGATACGGAAC
ACCTGGTTACTTATCCGGAT
ACCTGGTTACTAGAGTAATA
ACCTGGTTACGCAGGTCCGT
ACCTGGTTACTCGGCCTTAC
ACCTGGTTACAGAACGTCTC
ACCTGGTTACCCAGTTCCAA
ACCTGGTTACGGCGTTAAGG
ACCTGGTTACACTTAACCTT
ACCTGGTTACCAACCGCTAA
ACCTGGTTACGACCTTGATA
ACCTGGTTACTCTGATACCA
ACCTGGTTACGAAGATCGAG
ACCTGGTTACAGGAGCGGTA
ACCTGGTTACAAGAAGCTAG
ACCTGGTTACTCCGGCCTCG
ACCTGGTTACAGAGAAGGTT
ACCTGGTTACCATACTCCGA
ACCTGGTTACGCTAACTTGC
ACCTGGTTACAATCCATCTT
ACCTGGTTACGGCTGAGCTC
ACCTGGTTACCCGATTCCTG
ACCTGGTTACACCGCCAACC
ACCTGGTTACTGGCCTGAAG
ACCTGGTTACAACCTCATTC
ACCTGGTTACATAAGGAGCA
ACCTGGTTACCGAACGCCGG
ACCTGGTTACGGTATGCTTG
ACCTGGTTACAACCTGCGTA
ACCTGGTTACGGCAGACGCC
ACCTGGTTACTAGCCGTCAT
ACCTGGTTACCCTGGAAGAG
ACCTGGTTACGGAGGTTCTA
ACCTGGTTACCTAGTAGTCT
ACCTGGTTACATCATCAACG
ACCTGGTTACACGCGAGATT
ACCTGGTTACGAAGAGGCAT
ACCTGGTTACGGTATCCGCC
ACCTGGTTACAACTAGGCGC
ACCTGGTTACTCGCTAAGCA
ACCTGGTTACTATATACTAA
ACCTGGTTACACTTGCTAGA
ACCTGGTTACAACCATTGGA
ACCTGGTTACTCGCGGTTGG
ACCTGGTTACCGTAGTTACC
ACCTGGTTACTCCAATCATC
ACCTGGTTACAATCGATAAT
ACCTGGTTACCCATTATCTA
ACCTGGTTACTCAACGTAAG
ACCTGGTTACTCTAATAGTA
ACCTGGTTACAACCGCTGGT
ACCTGGTTACGATCGCTTCT
ACCTGGTTACCTAACTAGAT
ACCTGGTTACGCTGGAACTT
ACCTGGTTACAGGTTAGTTC
ACCTGGTTACCATTCGACGG
ACCTGGTTACCATTCAATCA
ACCTGGTTACCGGATTAGAA
ACCTGGTTACATCGGCTATC
ACCTGGTTACCCTTGATCGT
ACCTGGTTACACGAAGTCAA
ACCTGGTTACTTACCTCGAC
ACCTGGTTACGGAGGATAGC
ACCTGGTTACGGCTCTCTAT
ACCTGGTTACGGTTGGCGAC
ACCTGGTTACGTAGATGCGC
ACCTGGTTACAGGACTGCGA
ACCTGGTTACGAGGCTTATT
ACCTGGTTACACGGAGAATA
ACCTGGTTACGACGAGGTTG
ACCTGGTTACTTCTCTGAGA
ACCTGGTTACTAGAATAGCC
ACCTGGTTACTGGCAGAAGT
ACCTGGTTACCGAAGGCATG
ACCTGGTTACAGCGATCCGC
ACCTGGTTACATGAGTTCTC
ACCTGGTTACGTAGATCGTT
ACCTGGTTACTCGGTAAGGC
ACCTGGTTACACTCGACGCC
ACCTGGTTACCGCCAGGCAT
ACCTGGTTACATTAACTTAA
ACCTGGTTACCTGGTTGGTT
ACCTGGTTACCCTGCATCAA
ACCTGGTTACGCTCGAATCA
ACCTGGTTACCTTCATTAGA
ACCTGGTTACAATTGAGAGA
ACCTGGTTACACGCTTCTCT
ACCTGGTTACCCATCGGACC
ACCTGGTTACGAGGTCGGTT
ACCTGGTTACACGATAGACT
ACCTGGTTACCCTATCATAA
ACCTGGTTACAATACCAGTT
ACCTGGTTACCGTATTGAGA
ACCTGGTTACCCGCGCAGGT
ACCTGGTTACTCTGACGAGG
ACCTGGTTACGGCTCGAGAT
ACCTGGTTACAATCGAACTC
ACCTGGTTACGTAGTTGGAT
ACCTGGTTACATATGCCATC
ACCTGGTTACGGCATCTACC
ACCTGGTTACACGCGCTCCT
ACCTGGTTACGCGGCCAATC
ACCTGGTTACAATCCGGTCA
ACCTGGTTACGCGGTTATTG
ACCTGGTTACTAGCCAGCAA
ACCTGGTTACACTCTACTGG
ACCTGGTTACGATTCCGGAA
ACCTGGTTACTCCTCTCCGT
ACCTGGTTACGGACGACGCA
ACCTGGTTACCCTAAGCGGT
ACCTGGTTACAAGTACGTTA
ACCTGGTTACTTCTCTACTA
ACCTGGTTACAGCGTCGTAT
ACCTGGTTACACGCGTATCG
ACCTGGTTACCTATTAACCA
ACCTGGTTACCATCCAGCCA
ACCTGGTTACTCGGCGTCGT
ACCTGGTTACCCTGAGAGCA
ACCTGGTTACTGGCATAACG
ACCTGGTTACATAACCGTTC
ACCTGGTTACCGTCTATGAA
ACCTGGTTACCGTAAGGAGT
ACCTGGTTACGAATGAGGAG
ACCTGGTTACCCAGGCTCTT
ACCTGGTTACGACCAATGCG
ACCTGGTTACCATGACTCAA
ACCTGGTTACGATCCAGCGT
ACCTGGTTACGGCTGCCTTA
ACCTGGTTACGCCTGATATA
ACCTGGTTACACCAGTATAA
ACCTGGTTACTCTCTCATCC
ACCTGGTTACAGGTCTATGG
ACCTGGTTACCGAATCTCCT
ACCTGGTTACAAGCATCCTA
ACCTGGTTACAGGCCGGTAA
ACCTGGTTACATCCATCAGG
ACCTGGTTACAGGTAGAGCT
ACCTGGTTACACTCCGCCAA
ACCTGGTTACTGAGACTCTA
ACCTGGTTACTTCTATAGAG
ACCTGGTTACGCCTCAGCAT
ACCTGGTTACTCCGCCGGTC
ACCTGGTTACTTCGCTGCCT
ACCTGGTTACAGCAAGAACC
ACCTGGTTACGGCTATTCGA
ACCTGGTTACCTGAAGAGAC
ACCTGGTTACGCCATCAACT
ACCTGGTTACCTCGGAGCAA
ACCTGGTTACTTGCAGCATT
ACCTGGTTACACGTTGAATG
ACCTGGTTACGCGGAGTCGA
ACCTGGTTACTCTAGTCAAG
ACCTGGTTACATCTAGGTTC
ACCTGGTTACTGCCTAACTT
ACCTGGTTACGGATTCTATC
ACCTGGTTACTTGATATGAA
ACCTGGTTACTCTATCGGTA
ACCTGGTTACGGCTTCTGGA
ACCTGGTTACACTGGTAGAT
ACCTGGTTACGGCGGTTGAC
ACCTGGTTACCGGTCAAGAA
ACCTGGTTACCGCTCCTAAC
ACCTGGTTACATCCATGACT
ACCTGGTTACAACCTGGTCT
ACCTGGTTACACCGAAGACC
ACCTGGTTACGGTACCGGCA
ACCTGGTTACAAGCCAGTTA
ACCTGGTTACTCTTGCCGAC
ACCTGGTTACAAGACCGTTG
ACCTGGTTACAGGTTAGCAT
ACCTGGTTACTTCGCCTCCA
ACCTGGTTACAGAGCCAAGG
ACCTGGTTACAATACCATCC
ACCTGGTTACAGCTCTCCTC
ACCTGGTTACCTTGATTGCC
ACCTGGTTACAGCTTATCCG
ACCTGGTTACAAGAATCTGA
ACCTGGTTACCATCTCTGCA
ACCTGGTTACACCTGGCCAA
ACCTGGTTACTAACTGGTTA
ACCTGGTTACTTGCTAACGG
ACCTGGTTACACTAGAGAGT
ACCTGGTTACAATGCCGCTT
ACCTGGTTACTATAGACGCA
ACCTGGTTACTCAATCGCAT
ACCTGGTTACTTCTTAATAA
ACCTGGTTACGTCCTAGAGG
ACCTGGTTACATATTGATAC
ACCTGGTTACCCGCTGCCAG
ACCTGGTTACCCTAGTACGT
ACCTGGTTACCAATTACCGT
ACCTGGTTACGGCCGTAGTC
ACCTGGTTACCGATTACGGC
ACCTGGTTACTAATGAACGA
ACCTGGTTACCCGTTCCTTA
ACCTGGTTACGGTACCATAT
ACCTGGTTACCCGATTCGCA
ACCTGGTTACATGGCTCTGC
ACCTGGTTACGTATAATACG
ACCTGGTTACATCAGCAAGT
ACCTGGTTACGGCGAACTCG
ACCTGGTTACTTAATTGAAT
ACCTGGTTACTTAGGACCGG
ACCTGGTTACAAGTAAGAGC
ACCTGGTTACCCTTGGTCCA
ACCTGGTTACCATCAGAATG
ACCTGGTTACTTATAGCAGA
ACCTGGTTACTTACTTGGAA
ACCTGGTTACGCTCAGCCGG
ACCTGGTTACACGTCCGCAG
ACCTGGTTACTTGACTGACG
ACCTGGTTACTTGCGAGGCA
ACCTGGTTACTTCCAACCGC
ACCTGGTTACTAACCTTCGG
ACCTGGTTACTCAAGCCGAT
ACCTGGTTACCTTGCAACCT
ACCTGGTTACCCATCGCGAA
ACCTGGTTACTAGACTTCTT
ACCTGGTTACGTCCTTAAGA
ACCTGGTTACAGTAACGGTC
ACCTGGTTACGTTCGTCAGA
ACCTGGTTACCGCCTAATGC
ACCTGGTTACACCGGAATTA
ACCTGGTTACTAGGCCATAG
ACCTGGTTACTAACTCTTAG
ACCTGGTTACTATGAGTTAA
ACCTGGTTACTATCATGATC
ACCTGGTTACGAGCATATGG
ACCTGGTTACTAACGATCCA
ACCTGGTTACCGGCGTAACT
ACCTGGTTACCGTCGCAGCC
ACCTGGTTACGTAGCTCCAT
ACCTGGTTACTTGCCTTGGC
ACCTGGTTACTGCTAATTCT
ACCTGGTTACGTCCTACTTG
ACCTGGTTACGGTAGGTTAG
ACCTGGTTACGAGCATCATT
ACCTGGTTACCCGCTCCGGC
ACCTGGTTACTTCTTCCGGT
ACCTGGTTACAGGAGAGAAC
ACCTGGTTACTAACTCAATT
ACCTGGTTACACTATAGGTT
ACCTGGTTACCAAGATGCCG
ACCTGGTTACAACGTCTAGT
ACCTGGTTACAGGTATACTC
ACCTGGTTACTTCATAGGAC
ACCTGGTTACGGAGGCCTCC
ACCTGGTTACTTCAATATAA
ACCTGGTTACACGTCATATA
ACCTGGTTACTTGACCAGGA
ACCTGGTTACCGGTTGCGCG
ACCTGGTTACCAAGGAGGTC
ACCTGGTTACTTACGATGAA
ACCTGGTTACTTGCTGGCAT
ACCTGGTTACGAGGCATCAA
ACCTGGTTACATTCGACCAA
ACCTGGTTACGCCGTATGCT
ACCTGGTTACCTGAACTGGT
ACCTGGTTACCATAACCAGC
ACCTGGTTACAAGTTGCCAT
ACCTGGTTACAGGCCGCTCG
ACCTGGTTACAGGTAATAGG
ACCTGGTTACGTACTAGTAA
ACCTGGTTACGCGCGGTAGT
ACCTGGTTACCTGGATTAGT
ACCTGGTTACTTGGATCCTT
ACCTGGTTACTTGGAATCTC
ACCTGGTTACACCTGGACGC
ACCTGGTTACCCTGACGTTC
ACCTGGTTACGCGTTCAGCT
ACCTGGTTACTTAGCAATAA
ACCTGGTTACTTGATGCTAT
ACCTGGTTACCTCTGCGGCA
ACCTGGTTACAATAATACCA
ACCTGGTTACACGCCGTTCA
ACCTGGTTACTTCGCTTACG
ACCTGGTTACTACGGCTACG
ACCTGGTTACTTCTTATCGA
ACCTGGTTACTTCCATGGCA
ACCTGGTTACAAGTAGTCAG
ACCTGGTTACTCAGCTCTAA
ACCTGGTTACCGAATAGATG
ACCTGGTTACCGGAGATCCG
ACCTGGTTACACCGCAGAAT
ACCTGGTTACTCTCCTATAA
ACCTGGTTACCAACCTATAT
ACCTGGTTACAGTCGAGAAG
ACCTGGTTACAAGACGGCCA
ACCTGGTTACGCCAACGCCA
ACCTGGTTACTCTACCATTA
ACCTGGTTACCTTGCGGTCT
ACCTGGTTACTTACGTATAC
ACCTGGTTACCGATTGGTTA
ACCTGGTTACACTTAACTAG
ACCTGGTTACGCAGACCGGT
ACCTGGTTACTGAGTCCAGA
ACCTGGTTACTGGAGAATTC
ACCTGGTTACACCAGCCTTA
ACCTGGTTACGGCGAGCTTA
ACCTGGTTACTCGAGGAGTA
ACCTGGTTACCCTTACTCCT
ACCTGGTTACTCAGACGAAC
ACCTGGTTACCCGTCCAGTA
ACCTGGTTACGTTCCGCTAA
ACCTGGTTACCAGATTCGAT
ACCTGGTTACTGCATATAAC
ACCTGGTTACTAGGCAGATA
ACCTGGTTACTATGCCGAGT
ACCTGGTTACATAGTCGTAG
ACCTGGTTACGGATGCAGCA
ACCTGGTTACCCGCTATATT
ACCTGGTTACATCGAGTCGC
ACCTGGTTACGCGACGCAGA
ACCTGGTTACAATGGTCGAC
ACCTGGTTACTGGAACTAGA
ACCTGGTTACGTCCAACTCA
ACCTGGTTACGTTATGGATC
ACCTGGTTACTTATAAGAAC
ACCTGGTTACCAAGCTTCAT
ACCTGGTTACCTGATTAAGA
ACCTGGTTACTACTTACTTA
ACCTGGTTACGGATCTGCAG
ACCTGGTTACATGCAATATG
ACCTGGTTACTTCCTAGACC
ACCTGGTTACACTGCCGATA
ACCTGGTTACTCCAGAAGGT
ACCTGGTTACTTCAAGACCA
ACCTGGTTACTATTACTCAT
ACCTGGTTACAACTGATCTT
ACCTGGTTACCCGCGGACCG
ACCTGGTTACAATACGCAGG
ACCTGGTTACGGTCGCGTCA
ACCTGGTTACAATTATCAGC
ACCTGGTTACCAGCTATCGT
ACCTGGTTACATTGCGCTGA
ACCTGGTTACTTGGTAGGCG
ACCTGGTTACAGCTAAGGTA
ACCTGGTTACTCGTAGAGAA
ACCTGGTTACTGATGGCCTT
ACCTGGTTACTGGAAGTACC
ACCTGGTTACCTCCAAGGAT
ACCTGGTTACAGATATATCG
ACCTGGTTACCATGCTGGTT
ACCTGGTTACTCCTCGAGTC
ACCTGGTTACGCAAGGAATA
ACCTGGTTACGGCATAGCTT
ACCTGGTTACCTACGGTAGC
ACCTGGTTACAGTAAGCATA
ACCTGGTTACCGCCTCGAAC
ACCTGGTTACTTAGGATCTA
ACCTGGTTACACTACTGAAG
ACCTGGTTACAATCTGGAGT
TATGACGAGGTTCTCGCATG
TATGACGAGGTCCTACCAGT
TATGACGAGGGCGTTGGAGC
TATGACGAGGGATCTTACGC
TATGACGAGGCTGATGGTCA
TATGACGAGGCCGAGAATCC
TATGACGAGGGCCGCAACGA
TATGACGAGGTGAGTCTGGC
TATGACGAGGTGCGGACCTA
TATGACGAGGACCTCGTTGA
TATGACGAGGACGGAGGCGG
TATGACGAGGTAGATCTACT
TATGACGAGGAATTAAGACT
TATGACGAGGCCATTGCGTT
TATGACGAGGTTATTCATTC
TATGACGAGGATCTCCGAAC
TATGACGAGGTTGACTTCAG
TATGACGAGGGGCAGGTATT
TATGACGAGGAGAGCTATAA
TATGACGAGGCTAAGAGAAG
TATGACGAGGACTCAATAGG
TATGACGAGGCTTGCGCCGC
TATGACGAGGAATCGTAGCG
TATGACGAGGGGTACTGCCT
TATGACGAGGTAGAATTAAC
TATGACGAGGGCCATTCTCC
TATGACGAGGTGCCGGCAGA
TATGACGAGGTTACCGAGGC
TATGACGAGGATCATATTAG
TATGACGAGGTGGTCAGCCA
TATGACGAGGACTATGCAAT
TATGACGAGGCGACGCGACT
TATGACGAGGGATACGGAAC
TATGACGAGGTTATCCGGAT
TATGACGAGGTAGAGTAATA
TATGACGAGGGCAGGTCCGT
TATGACGAGGTCGGCCTTAC
TATGACGAGGAGAACGTCTC
TATGACGAGGCCAGTTCCAA
TATGACGAGGGGCGTTAAGG
TATGACGAGGACTTAACCTT
TATGACGAGGCAACCGCTAA
TATGACGAGGGACCTTGATA
TATGACGAGGTCTGATACCA
TATGACGAGGGAAGATCGAG
TATGACGAGGAGGAGCGGTA
TATGACGAGGAAGAAGCTAG
TATGACGAGGTCCGGCCTCG
TATGACGAGGAGAGAAGGTT
TATGACGAGGCATACTCCGA
TATGACGAGGGCTAACTTGC
TATGACGAGGAATCCATCTT
TATGACGAGGGGCTGAGCTC
TATGACGAGGCCGATTCCTG
TATGACGAGGACCGCCAACC
TATGACGAGGTGGCCTGAAG
TATGACGAGGAACCTCATTC
TATGACGAGGATAAGGAGCA
TATGACGAGGCGAACGCCGG
TATGACGAGGGGTATGCTTG
TATGACGAGGAACCTGCGTA
TATGACGAGGGGCAGACGCC
TATGACGAGGTAGCCGTCAT
TATGACGAGGCCTGGAAGAG
TATGACGAGGGGAGGTTCTA
TATGACGAGGCTAGTAGTCT
TATGACGAGGATCATCAACG
TATGACGAGGACGCGAGATT
TATGACGAGGGAAGAGGCAT
TATGACGAGGGGTATCCGCC
TATGACGAGGAACTAGGCGC
TATGACGAGGTCGCTAAGCA
TATGACGAGGTATATACTAA
TATGACGAGGACTTGCTAGA
TATGACGAGGAACCATTGGA
TATGACGAGGTCGCGGTTGG
TATGACGAGGCGTAGTTACC
TATGACGAGGTCCAATCATC
TATGACGAGGAATCGATAAT
TATGACGAGGCCATTATCTA
TATGACGAGGTCAACGTAAG
TATGACGAGGTCTAATAGTA
TATGACGAGGAACCGCTGGT
TATGACGAGGGATCGCTTCT
TATGACGAGGCTAACTAGAT
TATGACGAGGGCTGGAACTT
TATGACGAGGAGGTTAGTTC
TATGACGAGGCATTCGACGG
TATGACGAGGCATTCAATCA
TATGACGAGGCGGATTAGAA
TATGACGAGGATCGGCTATC
TATGACGAGGCCTTGATCGT
TATGACGAGGACGAAGTCAA
TATGACGAGGTTACCTCGAC
TATGACGAGGGGAGGATAGC
TATGACGAGGGGCTCTCTAT
TATGACGAGGGGTTGGCGAC
TATGACGAGGGTAGATGCGC
TATGACGAGGAGGACTGCGA
TATGACGAGGGAGGCTTATT
TATGACGAGGACGGAGAATA
TATGACGAGGGACGAGGTTG
TATGACGAGGTTCTCTGAGA
TATGACGAGGTAGAATAGCC
TATGACGAGGTGGCAGAAGT
TATGACGAGGCGAAGGCATG
TATGACGAGGAGCGATCCGC
TATGACGAGGATGAGTTCTC
TATGACGAGGGTAGATCGTT
TATGACGAGGTCGGTAAGGC
TATGACGAGGACTCGACGCC
TATGACGAGGCGCCAGGCAT
TATGACGAGGATTAACTTAA
TATGACGAGGCTGGTTGGTT
TATGACGAGGCCTGCATCAA
TATGACGAGGGCTCGAATCA
TATGACGAGGCTTCATTAGA
TATGACGAGGAATTGAGAGA
TATGACGAGGACGCTTCTCT
TATGACGAGGCCATCGGACC
TATGACGAGGGAGGTCGGTT
TATGACGAGGACGATAGACT
TATGACGAGGCCTATCATAA
TATGACGAGGAATACCAGTT
TATGACGAGGCGTATTGAGA
TATGACGAGGCCGCGCAGGT
TATGACGAGGTCTGACGAGG
TATGACGAGGGGCTCGAGAT
TATGACGAGGAATCGAACTC
TATGACGAGGGTAGTTGGAT
TATGACGAGGATATGCCATC
TATGACGAGGGGCATCTACC
TATGACGAGGACGCGCTCCT
TATGACGAGGGCGGCCAATC
TATGACGAGGAATCCGGTCA
TATGACGAGGGCGGTTATTG
TATGACGAGGTAGCCAGCAA
TATGACGAGGACTCTACTGG
TATGACGAGGGATTCCGGAA
TATGACGAGGTCCTCTCCGT
TATGACGAGGGGACGACGCA
TATGACGAGGCCTAAGCGGT
TATGACGAGGAAGTACGTTA
TATGACGAGGTTCTCTACTA
TATGACGAGGAGCGTCGTAT
TATGACGAGGACGCGTATCG
TATGACGAGGCTATTAACCA
TATGACGAGGCATCCAGCCA
TATGACGAGGTCGGCGTCGT
TATGACGAGGCCTGAGAGCA
TATGACGAGGTGGCATAACG
TATGACGAGGATAACCGTTC
TATGACGAGGCGTCTATGAA
TATGACGAGGCGTAAGGAGT
TATGACGAGGGAATGAGGAG
TATGACGAGGCCAGGCTCTT
TATGACGAGGGACCAATGCG
TATGACGAGGCATGACTCAA
TATGACGAGGGATCCAGCGT
TATGACGAGGGGCTGCCTTA
TATGACGAGGGCCTGATATA
TATGACGAGGACCAGTATAA
TATGACGAGGTCTCTCATCC
TATGACGAGGAGGTCTATGG
TATGACGAGGCGAATCTCCT
TATGACGAGGAAGCATCCTA
TATGACGAGGAGGCCGGTAA
TATGACGAGGATCCATCAGG
TATGACGAGGAGGTAGAGCT
TATGACGAGGACTCCGCCAA
TATGACGAGGTGAGACTCTA
TATGACGAGGTTCTATAGAG
TATGACGAGGGCCTCAGCAT
TATGACGAGGTCCGCCGGTC
TATGACGAGGTTCGCTGCCT
TATGACGAGGAGCAAGAACC
TATGACGAGGGGCTATTCGA
TATGACGAGGCTGAAGAGAC
TATGACGAGGGCCATCAACT
TATGACGAGGCTCGGAGCAA
TATGACGAGGTTGCAGCATT
TATGACGAGGACGTTGAATG
TATGACGAGGGCGGAGTCGA
TATGACGAGGTCTAGTCAAG
TATGACGAGGATCTAGGTTC
TATGACGAGGTGCCTAACTT
TATGACGAGGGGATTCTATC
TATGACGAGGTTGATATGAA
TATGACGAGGTCTATCGGTA
TATGACGAGGGGCTTCTGGA
TATGACGAGGACTGGTAGAT
TATGACGAGGGGCGGTTGAC
TATGACGAGGCGGTCAAGAA
TATGACGAGGCGCTCCTAAC
TATGACGAGGATCCATGACT
TATGACGAGGAACCTGGTCT
TATGACGAGGACCGAAGACC
TATGACGAGGGGTACCGGCA
TATGACGAGGAAGCCAGTTA
TATGACGAGGTCTTGCCGAC
TATGACGAGGAAGACCGTTG
TATGACGAGGAGGTTAGCAT
TATGACGAGGTTCGCCTCCA
TATGACGAGGAGAGCCAAGG
TATGACGAGGAATACCATCC
TATGACGAGGAGCTCTCCTC
TATGACGAGGCTTGATTGCC
TATGACGAGGAGCTTATCCG
TATGACGAGGAAGAATCTGA
TATGACGAGGCATCTCTGCA
TATGACGAGGACCTGGCCAA
TATGACGAGGTAACTGGTTA
TATGACGAGGTTGCTAACGG
TATGACGAGGACTAGAGAGT
TATGACGAGGAATGCCGCTT
TATGACGAGGTATAGACGCA
TATGACGAGGTCAATCGCAT
TATGACGAGGTTCTTAATAA
TATGACGAGGGTCCTAGAGG
TATGACGAGGATATTGATAC
TATGACGAGGCCGCTGCCAG
TATGACGAGGCCTAGTACGT
TATGACGAGGCAATTACCGT
TATGACGAGGGGCCGTAGTC
TATGACGAGGCGATTACGGC
TATGACGAGGTAATGAACGA
TATGACGAGGCCGTTCCTTA
TATGACGAGGGGTACCATAT
TATGACGAGGCCGATTCGCA
TATGACGAGGATGGCTCTGC
TATGACGAGGGTATAATACG
TATGACGAGGATCAGCAAGT
TATGACGAGGGGCGAACTCG
TATGACGAGGTTAATTGAAT
TATGACGAGGTTAGGACCGG
TATGACGAGGAAGTAAGAGC
TATGACGAGGCCTTGGTCCA
TATGACGAGGCATCAGAATG
TATGACGAGGTTATAGCAGA
TATGACGAGGTTACTTGGAA
TATGACGAGGGCTCAGCCGG
TATGACGAGGACGTCCGCAG
TATGACGAGGTTGACTGACG
TATGACGAGGTTGCGAGGCA
TATGACGAGGTTCCAACCGC
TATGACGAGGTAACCTTCGG
TATGACGAGGTCAAGCCGAT
TATGACGAGGCTTGCAACCT
TATGACGAGGCCATCGCGAA
TATGACGAGGTAGACTTCTT
TATGACGAGGGTCCTTAAGA
TATGACGAGGAGTAACGGTC
TATGACGAGGGTTCGTCAGA
TATGACGAGGCGCCTAATGC
TATGACGAGGACCGGAATTA
TATGACGAGGTAGGCCATAG
TATGACGAGGTAACTCTTAG
TATGACGAGGTATGAGTTAA
TATGACGAGGTATCATGATC
TATGACGAGGGAGCATATGG
TATGACGAGGTAACGATCCA
TATGACGAGGCGGCGTAACT
TATGACGAGGCGTCGCAGCC
TATGACGAGGGTAGCTCCAT
TATGACGAGGTTGCCTTGGC
TATGACGAGGTGCTAATTCT
TATGACGAGGGTCCTACTTG
TATGACGAGGGGTAGGTTAG
TATGACGAGGGAGCATCATT
TATGACGAGGCCGCTCCGGC
TATGACGAGGTTCTTCCGGT
TATGACGAGGAGGAGAGAAC
TATGACGAGGTAACTCAATT
TATGACGAGGACTATAGGTT
TATGACGAGGCAAGATGCCG
TATGACGAGGAACGTCTAGT
TATGACGAGGAGGTATACTC
TATGACGAGGTTCATAGGAC
TATGACGAGGGGAGGCCTCC
TATGACGAGGTTCAATATAA
TATGACGAGGACGTCATATA
TATGACGAGGTTGACCAGGA
TATGACGAGGCGGTTGCGCG
TATGACGAGGCAAGGAGGTC
TATGACGAGGTTACGATGAA
TATGACGAGGTTGCTGGCAT
TATGACGAGGGAGGCATCAA
TATGACGAGGATTCGACCAA
TATGACGAGGGCCGTATGCT
TATGACGAGGCTGAACTGGT
TATGACGAGGCATAACCAGC
TATGACGAGGAAGTTGCCAT
TATGACGAGGAGGCCGCTCG
TATGACGAGGAGGTAATAGG
TATGACGAGGGTACTAGTAA
TATGACGAGGGCGCGGTAGT
TATGACGAGGCTGGATTAGT
TATGACGAGGTTGGATCCTT
TATGACGAGGTTGGAATCTC
TATGACGAGGACCTGGACGC
TATGACGAGGCCTGACGTTC
TATGACGAGGGCGTTCAGCT
TATGACGAGGTTAGCAATAA
TATGACGAGGTTGATGCTAT
TATGACGAGGCTCTGCGGCA
TATGACGAGGAATAATACCA
TATGACGAGGACGCCGTTCA
TATGACGAGGTTCGCTTACG
TATGACGAGGTACGGCTACG
TATGACGAGGTTCTTATCGA
TATGACGAGGTTCCATGGCA
TATGACGAGGAAGTAGTCAG
TATGACGAGGTCAGCTCTAA
TATGACGAGGCGAATAGATG
TATGACGAGGCGGAGATCCG
TATGACGAGGACCGCAGAAT
TATGACGAGGTCTCCTATAA
TATGACGAGGCAACCTATAT
TATGACGAGGAGTCGAGAAG
TATGACGAGGAAGACGGCCA
TATGACGAGGGCCAACGCCA
TATGACGAGGTCTACCATTA
TATGACGAGGCTTGCGGTCT
TATGACGAGGTTACGTATAC
TATGACGAGGCGATTGGTTA
TATGACGAGGACTTAACTAG
TATGACGAGGGCAGACCGGT
TATGACGAGGTGAGTCCAGA
TATGACGAGGTGGAGAATTC
TATGACGAGGACCAGCCTTA
TATGACGAGGGGCGAGCTTA
TATGACGAGGTCGAGGAGTA
TATGACGAGGCCTTACTCCT
TATGACGAGGTCAGACGAAC
TATGACGAGGCCGTCCAGTA
TATGACGAGGGTTCCGCTAA
TATGACGAGGCAGATTCGAT
TATGACGAGGTGCATATAAC
TATGACGAGGTAGGCAGATA
TATGACGAGGTATGCCGAGT
TATGACGAGGATAGTCGTAG
TATGACGAGGGGATGCAGCA
TATGACGAGGCCGCTATATT
TATGACGAGGATCGAGTCGC
TATGACGAGGGCGACGCAGA
TATGACGAGGAATGGTCGAC
TATGACGAGGTGGAACTAGA
TATGACGAGGGTCCAACTCA
TATGACGAGGGTTATGGATC
TATGACGAGGTTATAAGAAC
TATGACGAGGCAAGCTTCAT
TATGACGAGGCTGATTAAGA
TATGACGAGGTACTTACTTA
TATGACGAGGGGATCTGCAG
TATGACGAGGATGCAATATG
TATGACGAGGTTCCTAGACC
TATGACGAGGACTGCCGATA
TATGACGAGGTCCAGAAGGT
TATGACGAGGTTCAAGACCA
TATGACGAGGTATTACTCAT
TATGACGAGGAACTGATCTT
TATGACGAGGCCGCGGACCG
TATGACGAGGAATACGCAGG
TATGACGAGGGGTCGCGTCA
TATGACGAGGAATTATCAGC
TATGACGAGGCAGCTATCGT
TATGACGAGGATTGCGCTGA
TATGACGAGGTTGGTAGGCG
TATGACGAGGAGCTAAGGTA
TATGACGAGGTCGTAGAGAA
TATGACGAGGTGATGGCCTT
TATGACGAGGTGGAAGTACC
TATGACGAGGCTCCAAGGAT
TATGACGAGGAGATATATCG
TATGACGAGGCATGCTGGTT
TATGACGAGGTCCTCGAGTC
TATGACGAGGGCAAGGAATA
TATGACGAGGGGCATAGCTT
TATGACGAGGCTACGGTAGC
TATGACGAGGAGTAAGCATA
TATGACGAGGCGCCTCGAAC
TATGACGAGGTTAGGATCTA
TATGACGAGGACTACTGAAG
TATGACGAGGAATCTGGAGT
TAAGACCATTTTCTCGCATG
TAAGACCATTTCCTACCAGT
TAAGACCATTGCGTTGGAGC
TAAGACCATTGATCTTACGC
TAAGACCATTCTGATGGTCA
TAAGACCATTCCGAGAATCC
TAAGACCATTGCCGCAACGA
TAAGACCATTTGAGTCTGGC
TAAGACCATTTGCGGACCTA
TAAGACCATTACCTCGTTGA
TAAGACCATTACGGAGGCGG
TAAGACCATTTAGATCTACT
TAAGACCATTAATTAAGACT
TAAGACCATTCCATTGCGTT
TAAGACCATTTTATTCATTC
TAAGACCATTATCTCCGAAC
TAAGACCATTTTGACTTCAG
TAAGACCATTGGCAGGTATT
TAAGACCATTAGAGCTATAA
TAAGACCATTCTAAGAGAAG
TAAGACCATTACTCAATAGG
TAAGACCATTCTTGCGCCGC
TAAGACCATTAATCGTAGCG
TAAGACCATTGGTACTGCCT
TAAGACCATTTAGAATTAAC
TAAGACCATTGCCATTCTCC
TAAGACCATTTGCCGGCAGA
TAAGACCATTTTACCGAGGC
TAAGACCATTATCATATTAG
TAAGACCATTTGGTCAGCCA
TAAGACCATTACTATGCAAT
TAAGACCATTCGACGCGACT
TAAGACCATTGATACGGAAC
TAAGACCATTTTATCCGGAT
TAAGACCATTTAGAGTAATA
TAAGACCATTGCAGGTCCGT
TAAGACCATTTCGGCCTTAC
TAAGACCATTAGAACGTCTC
TAAGACCATTCCAGTTCCAA
TAAGACCATTGGCGTTAAGG
TAAGACCATTACTTAACCTT
TAAGACCATTCAACCGCTAA
TAAGACCATTGACCTTGATA
TAAGACCATTTCTGATACCA
TAAGACCATTGAAGATCGAG
TAAGACCATTAGGAGCGGTA
TAAGACCATTAAGAAGCTAG
TAAGACCATTTCCGGCCTCG
TAAGACCATTAGAGAAGGTT
TAAGACCATTCATACTCCGA
TAAGACCATTGCTAACTTGC
TAAGACCATTAATCCATCTT
TAAGACCATTGGCTGAGCTC
TAAGACCATTCCGATTCCTG
TAAGACCATTACCGCCAACC
TAAGACCATTTGGCCTGAAG
TAAGACCATTAACCTCATTC
TAAGACCATTATAAGGAGCA
TAAGACCATTCGAACGCCGG
TAAGACCATTGGTATGCTTG
TAAGACCATTAACCTGCGTA
TAAGACCATTGGCAGACGCC
TAAGACCATTTAGCCGTCAT
TAAGACCATTCCTGGAAGAG
TAAGACCATTGGAGGTTCTA
TAAGACCATTCTAGTAGTCT
TAAGACCATTATCATCAACG
TAAGACCATTACGCGAGATT
TAAGACCATTGAAGAGGCAT
TAAGACCATTGGTATCCGCC
TAAGACCATTAACTAGGCGC
TAAGACCATTTCGCTAAGCA
TAAGACCATTTATATACTAA
TAAGACCATTACTTGCTAGA
TAAGACCATTAACCATTGGA
TAAGACCATTTCGCGGTTGG
TAAGACCATTCGTAGTTACC
TAAGACCATTTCCAATCATC
TAAGACCATTAATCGATAAT
TAAGACCATTCCATTATCTA
TAAGACCATTTCAACGTAAG
TAAGACCATTTCTAATAGTA
TAAGACCATTAACCGCTGGT
TAAGACCATTGATCGCTTCT
TAAGACCATTCTAACTAGAT
TAAGACCATTGCTGGAACTT
TAAGACCATTAGGTTAGTTC
TAAGACCATTCATTCGACGG
TAAGACCATTCATTCAATCA
TAAGACCATTCGGATTAGAA
TAAGACCATTATCGGCTATC
TAAGACCATTCCTTGATCGT
TAAGACCATTACGAAGTCAA
TAAGACCATTTTACCTCGAC
TAAGACCATTGGAGGATAGC
TAAGACCATTGGCTCTCTAT
TAAGACCATTGGTTGGCGAC
TAAGACCATTGTAGATGCGC
TAAGACCATTAGGACTGCGA
TAAGACCATTGAGGCTTATT
TAAGACCATTACGGAGAATA
TAAGACCATTGACGAGGTTG
TAAGACCATTTTCTCTGAGA
TAAGACCATTTAGAATAGCC
TAAGACCATTTGGCAGAAGT
TAAGACCATTCGAAGGCATG
TAAGACCATTAGCGATCCGC
TAAGACCATTATGAGTTCTC
TAAGACCATTGTAGATCGTT
TAAGACCATTTCGGTAAGGC
TAAGACCATTACTCGACGCC
TAAGACCATTCGCCAGGCAT
TAAGACCATTATTAACTTAA
TAAGACCATTCTGGTTGGTT
TAAGACCATTCCTGCATCAA
TAAGACCATTGCTCGAATCA
TAAGACCATTCTTCATTAGA
TAAGACCATTAATTGAGAGA
TAAGACCATTACGCTTCTCT
TAAGACCATTCCATCGGACC
TAAGACCATTGAGGTCGGTT
TAAGACCATTACGATAGACT
TAAGACCATTCCTATCATAA
TAAGACCATTAATACCAGTT
TAAGACCATTCGTATTGAGA
TAAGACCATTCCGCGCAGGT
TAAGACCATTTCTGACGAGG
TAAGACCATTGGCTCGAGAT
TAAGACCATTAATCGAACTC
TAAGACCATTGTAGTTGGAT
TAAGACCATTATATGCCATC
TAAGACCATTGGCATCTACC
TAAGACCATTACGCGCTCCT
TAAGACCATTGCGGCCAATC
TAAGACCATTAATCCGGTCA
TAAGACCATTGCGGTTATTG
TAAGACCATTTAGCCAGCAA
TAAGACCATTACTCTACTGG
TAAGACCATTGATTCCGGAA
TAAGACCATTTCCTCTCCGT
TAAGACCATTGGACGACGCA
TAAGACCATTCCTAAGCGGT
TAAGACCATTAAGTACGTTA
TAAGACCATTTTCTCTACTA
TAAGACCATTAGCGTCGTAT
TAAGACCATTACGCGTATCG
TAAGACCATTCTATTAACCA
TAAGACCATTCATCCAGCCA
TAAGACCATTTCGGCGTCGT
TAAGACCATTCCTGAGAGCA
TAAGACCATTTGGCATAACG
TAAGACCATTATAACCGTTC
TAAGACCATTCGTCTATGAA
TAAGACCATTCGTAAGGAGT
TAAGACCATTGAATGAGGAG
TAAGACCATTCCAGGCTCTT
TAAGACCATTGACCAATGCG
TAAGACCATTCATGACTCAA
TAAGACCATTGATCCAGCGT
TAAGACCATTGGCTGCCTTA
TAAGACCATTGCCTGATATA
TAAGACCATTACCAGTATAA
TAAGACCATTTCTCTCATCC
TAAGACCATTAGGTCTATGG
TAAGACCATTCGAATCTCCT
TAAGACCATTAAGCATCCTA
TAAGACCATTAGGCCGGTAA
TAAGACCATTATCCATCAGG
TAAGACCATTAGGTAGAGCT
TAAGACCATTACTCCGCCAA
TAAGACCATTTGAGACTCTA
TAAGACCATTTTCTATAGAG
TAAGACCATTGCCTCAGCAT
TAAGACCATTTCCGCCGGTC
TAAGACCATTTTCGCTGCCT
TAAGACCATTAGCAAGAACC
TAAGACCATTGGCTATTCGA
TAAGACCATTCTGAAGAGAC
TAAGACCATTGCCATCAACT
TAAGACCATTCTCGGAGCAA
TAAGACCATTTTGCAGCATT
TAAGACCATTACGTTGAATG
TAAGACCATTGCGGAGTCGA
TAAGACCATTTCTAGTCAAG
TAAGACCATTATCTAGGTTC
TAAGACCATTTGCCTAACTT
TAAGACCATTGGATTCTATC
TAAGACCATTTTGATATGAA
TAAGACCATTTCTATCGGTA
TAAGACCATTGGCTTCTGGA
TAAGACCATTACTGGTAGAT
TAAGACCATTGGCGGTTGAC
TAAGACCATTCGGTCAAGAA
TAAGACCATTCGCTCCTAAC
TAAGACCATTATCCATGACT
TAAGACCATTAACCTGGTCT
TAAGACCATTACCGAAGACC
TAAGACCATTGGTACCGGCA
TAAGACCATTAAGCCAGTTA
TAAGACCATTTCTTGCCGAC
TAAGACCATTAAGACCGTTG
TAAGACCATTAGGTTAGCAT
TAAGACCATTTTCGCCTCCA
TAAGACCATTAGAGCCAAGG
TAAGACCATTAATACCATCC
TAAGACCATTAGCTCTCCTC
TAAGACCATTCTTGATTGCC
TAAGACCATTAGCTTATCCG
TAAGACCATTAAGAATCTGA
TAAGACCATTCATCTCTGCA
TAAGACCATTACCTGGCCAA
TAAGACCATTTAACTGGTTA
TAAGACCATTTTGCTAACGG
TAAGACCATTACTAGAGAGT
TAAGACCATTAATGCCGCTT
TAAGACCATTTATAGACGCA
TAAGACCATTTCAATCGCAT
TAAGACCATTTTCTTAATAA
TAAGACCATTGTCCTAGAGG
TAAGACCATTATATTGATAC
TAAGACCATTCCGCTGCCAG
TAAGACCATTCCTAGTACGT
TAAGACCATTCAATTACCGT
TAAGACCATTGGCCGTAGTC
TAAGACCATTCGATTACGGC
TAAGACCATTTAATGAACGA
TAAGACCATTCCGTTCCTTA
TAAGACCATTGGTACCATAT
TAAGACCATTCCGATTCGCA
TAAGACCATTATGGCTCTGC
TAAGACCATTGTATAATACG
TAAGACCATTATCAGCAAGT
TAAGACCATTGGCGAACTCG
TAAGACCATTTTAATTGAAT
TAAGACCATTTTAGGACCGG
TAAGACCATTAAGTAAGAGC
TAAGACCATTCCTTGGTCCA
TAAGACCATTCATCAGAATG
TAAGACCATTTTATAGCAGA
TAAGACCATTTTACTTGGAA
TAAGACCATTGCTCAGCCGG
TAAGACCATTACGTCCGCAG
TAAGACCATTTTGACTGACG
TAAGACCATTTTGCGAGGCA
TAAGACCATTTTCCAACCGC
TAAGACCATTTAACCTTCGG
TAAGACCATTTCAAGCCGAT
TAAGACCATTCTTGCAACCT
TAAGACCATTCCATCGCGAA
TAAGACCATTTAGACTTCTT
TAAGACCATTGTCCTTAAGA
TAAGACCATTAGTAACGGTC
TAAGACCATTGTTCGTCAGA
TAAGACCATTCGCCTAATGC
TAAGACCATTACCGGAATTA
TAAGACCATTTAGGCCATAG
TAAGACCATTTAACTCTTAG
TAAGACCATTTATGAGTTAA
TAAGACCATTTATCATGATC
TAAGACCATTGAGCATATGG
TAAGACCATTTAACGATCCA
TAAGACCATTCGGCGTAACT
TAAGACCATTCGTCGCAGCC
TAAGACCATTGTAGCTCCAT
TAAGACCATTTTGCCTTGGC
TAAGACCATTTGCTAATTCT
TAAGACCATTGTCCTACTTG
TAAGACCATTGGTAGGTTAG
TAAGACCATTGAGCATCATT
TAAGACCATTCCGCTCCGGC
TAAGACCATTTTCTTCCGGT
TAAGACCATTAGGAGAGAAC
TAAGACCATTTAACTCAATT
TAAGACCATTACTATAGGTT
TAAGACCATTCAAGATGCCG
TAAGACCATTAACGTCTAGT
TAAGACCATTAGGTATACTC
TAAGACCATTTTCATAGGAC
TAAGACCATTGGAGGCCTCC
TAAGACCATTTTCAATATAA
TAAGACCATTACGTCATATA
TAAGACCATTTTGACCAGGA
TAAGACCATTCGGTTGCGCG
TAAGACCATTCAAGGAGGTC
TAAGACCATTTTACGATGAA
TAAGACCATTTTGCTGGCAT
TAAGACCATTGAGGCATCAA
TAAGACCATTATTCGACCAA
TAAGACCATTGCCGTATGCT
TAAGACCATTCTGAACTGGT
TAAGACCATTCATAACCAGC
TAAGACCATTAAGTTGCCAT
TAAGACCATTAGGCCGCTCG
TAAGACCATTAGGTAATAGG
TAAGACCATTGTACTAGTAA
TAAGACCATTGCGCGGTAGT
TAAGACCATTCTGGATTAGT
TAAGACCATTTTGGATCCTT
TAAGACCATTTTGGAATCTC
TAAGACCATTACCTGGACGC
TAAGACCATTCCTGACGTTC
TAAGACCATTGCGTTCAGCT
TAAGACCATTTTAGCAATAA
TAAGACCATTTTGATGCTAT
TAAGACCATTCTCTGCGGCA
TAAGACCATTAATAATACCA
TAAGACCATTACGCCGTTCA
TAAGACCATTTTCGCTTACG
TAAGACCATTTACGGCTACG
TAAGACCATTTTCTTATCGA
TAAGACCATTTTCCATGGCA
TAAGACCATTAAGTAGTCAG
TAAGACCATTTCAGCTCTAA
TAAGACCATTCGAATAGATG
TAAGACCATTCGGAGATCCG
TAAGACCATTACCGCAGAAT
TAAGACCATTTCTCCTATAA
TAAGACCATTCAACCTATAT
TAAGACCATTAGTCGAGAAG
TAAGACCATTAAGACGGCCA
TAAGACCATTGCCAACGCCA
TAAGACCATTTCTACCATTA
TAAGACCATTCTTGCGGTCT
TAAGACCATTTTACGTATAC
TAAGACCATTCGATTGGTTA
TAAGACCATTACTTAACTAG
TAAGACCATTGCAGACCGGT
TAAGACCATTTGAGTCCAGA
TAAGACCATTTGGAGAATTC
TAAGACCATTACCAGCCTTA
TAAGACCATTGGCGAGCTTA
TAAGACCATTTCGAGGAGTA
TAAGACCATTCCTTACTCCT
TAAGACCATTTCAGACGAAC
TAAGACCATTCCGTCCAGTA
TAAGACCATTGTTCCGCTAA
TAAGACCATTCAGATTCGAT
TAAGACCATTTGCATATAAC
TAAGACCATTTAGGCAGATA
TAAGACCATTTATGCCGAGT
TAAGACCATTATAGTCGTAG
TAAGACCATTGGATGCAGCA
TAAGACCATTCCGCTATATT
TAAGACCATTATCGAGTCGC
TAAGACCATTGCGACGCAGA
TAAGACCATTAATGGTCGAC
TAAGACCATTTGGAACTAGA
TAAGACCATTGTCCAACTCA
TAAGACCATTGTTATGGATC
TAAGACCATTTTATAAGAAC
TAAGACCATTCAAGCTTCAT
TAAGACCATTCTGATTAAGA
TAAGACCATTTACTTACTTA
TAAGACCATTGGATCTGCAG
TAAGACCATTATGCAATATG
TAAGACCATTTTCCTAGACC
TAAGACCATTACTGCCGATA
TAAGACCATTTCCAGAAGGT
TAAGACCATTTTCAAGACCA
TAAGACCATTTATTACTCAT
TAAGACCATTAACTGATCTT
TAAGACCATTCCGCGGACCG
TAAGACCATTAATACGCAGG
TAAGACCATTGGTCGCGTCA
TAAGACCATTAATTATCAGC
TAAGACCATTCAGCTATCGT
TAAGACCATTATTGCGCTGA
TAAGACCATTTTGGTAGGCG
TAAGACCATTAGCTAAGGTA
TAAGACCATTTCGTAGAGAA
TAAGACCATTTGATGGCCTT
TAAGACCATTTGGAAGTACC
TAAGACCATTCTCCAAGGAT
TAAGACCATTAGATATATCG
TAAGACCATTCATGCTGGTT
TAAGACCATTTCCTCGAGTC
TAAGACCATTGCAAGGAATA
TAAGACCATTGGCATAGCTT
TAAGACCATTCTACGGTAGC
TAAGACCATTAGTAAGCATA
TAAGACCATTCGCCTCGAAC
TAAGACCATTTTAGGATCTA
TAAGACCATTACTACTGAAG
TAAGACCATTAATCTGGAGT
AGGCATTCATTTCTCGCATG
AGGCATTCATTCCTACCAGT
AGGCATTCATGCGTTGGAGC
AGGCATTCATGATCTTACGC
AGGCATTCATCTGATGGTCA
AGGCATTCATCCGAGAATCC
AGGCATTCATGCCGCAACGA
AGGCATTCATTGAGTCTGGC
AGGCATTCATTGCGGACCTA
AGGCATTCATACCTCGTTGA
AGGCATTCATACGGAGGCGG
AGGCATTCATTAGATCTACT
AGGCATTCATAATTAAGACT
AGGCATTCATCCATTGCGTT
AGGCATTCATTTATTCATTC
AGGCATTCATATCTCCGAAC
AGGCATTCATTTGACTTCAG
AGGCATTCATGGCAGGTATT
AGGCATTCATAGAGCTATAA
AGGCATTCATCTAAGAGAAG
AGGCATTCATACTCAATAGG
AGGCATTCATCTTGCGCCGC
AGGCATTCATAATCGTAGCG
AGGCATTCATGGTACTGCCT
AGGCATTCATTAGAATTAAC
AGGCATTCATGCCATTCTCC
AGGCATTCATTGCCGGCAGA
AGGCATTCATTTACCGAGGC
AGGCATTCATATCATATTAG
AGGCATTCATTGGTCAGCCA
AGGCATTCATACTATGCAAT
AGGCATTCATCGACGCGACT
AGGCATTCATGATACGGAAC
AGGCATTCATTTATCCGGAT
AGGCATTCATTAGAGTAATA
AGGCATTCATGCAGGTCCGT
AGGCATTCATTCGGCCTTAC
AGGCATTCATAGAACGTCTC
AGGCATTCATCCAGTTCCAA
AGGCATTCATGGCGTTAAGG
AGGCATTCATACTTAACCTT
AGGCATTCATCAACCGCTAA
AGGCATTCATGACCTTGATA
AGGCATTCATTCTGATACCA
AGGCATTCATGAAGATCGAG
AGGCATTCATAGGAGCGGTA
AGGCATTCATAAGAAGCTAG
AGGCATTCATTCCGGCCTCG
AGGCATTCATAGAGAAGGTT
AGGCATTCATCATACTCCGA
AGGCATTCATGCTAACTTGC
AGGCATTCATAATCCATCTT
AGGCATTCATGGCTGAGCTC
AGGCATTCATCCGATTCCTG
AGGCATTCATACCGCCAACC
AGGCATTCATTGGCCTGAAG
AGGCATTCATAACCTCATTC
AGGCATTCATATAAGGAGCA
AGGCATTCATCGAACGCCGG
AGGCATTCATGGTATGCTTG
AGGCATTCATAACCTGCGTA
AGGCATTCATGGCAGACGCC
AGGCATTCATTAGCCGTCAT
AGGCATTCATCCTGGAAGAG
AGGCATTCATGGAGGTTCTA
AGGCATTCATCTAGTAGTCT
AGGCATTCATATCATCAACG
AGGCATTCATACGCGAGATT
AGGCATTCATGAAGAGGCAT
AGGCATTCATGGTATCCGCC
AGGCATTCATAACTAGGCGC
AGGCATTCATTCGCTAAGCA
AGGCATTCATTATATACTAA
AGGCATTCATACTTGCTAGA
AGGCATTCATAACCATTGGA
AGGCATTCATTCGCGGTTGG
AGGCATTCATCGTAGTTACC
AGGCATTCATTCCAATCATC
AGGCATTCATAATCGATAAT
AGGCATTCATCCATTATCTA
AGGCATTCATTCAACGTAAG
AGGCATTCATTCTAATAGTA
AGGCATTCATAACCGCTGGT
AGGCATTCATGATCGCTTCT
AGGCATTCATCTAACTAGAT
AGGCATTCATGCTGGAACTT
AGGCATTCATAGGTTAGTTC
AGGCATTCATCATTCGACGG
AGGCATTCATCATTCAATCA
AGGCATTCATCGGATTAGAA
AGGCATTCATATCGGCTATC
AGGCATTCATCCTTGATCGT
AGGCATTCATACGAAGTCAA
AGGCATTCATTTACCTCGAC
AGGCATTCATGGAGGATAGC
AGGCATTCATGGCTCTCTAT
AGGCATTCATGGTTGGCGAC
AGGCATTCATGTAGATGCGC
AGGCATTCATAGGACTGCGA
AGGCATTCATGAGGCTTATT
AGGCATTCATACGGAGAATA
AGGCATTCATGACGAGGTTG
AGGCATTCATTTCTCTGAGA
AGGCATTCATTAGAATAGCC
AGGCATTCATTGGCAGAAGT
AGGCATTCATCGAAGGCATG
AGGCATTCATAGCGATCCGC
AGGCATTCATATGAGTTCTC
AGGCATTCATGTAGATCGTT
AGGCATTCATTCGGTAAGGC
AGGCATTCATACTCGACGCC
AGGCATTCATCGCCAGGCAT
AGGCATTCATATTAACTTAA
AGGCATTCATCTGGTTGGTT
AGGCATTCATCCTGCATCAA
AGGCATTCATGCTCGAATCA
AGGCATTCATCTTCATTAGA
AGGCATTCATAATTGAGAGA
AGGCATTCATACGCTTCTCT
AGGCATTCATCCATCGGACC
AGGCATTCATGAGGTCGGTT
AGGCATTCATACGATAGACT
AGGCATTCATCCTATCATAA
AGGCATTCATAATACCAGTT
AGGCATTCATCGTATTGAGA
AGGCATTCATCCGCGCAGGT
AGGCATTCATTCTGACGAGG
AGGCATTCATGGCTCGAGAT
AGGCATTCATAATCGAACTC
AGGCATTCATGTAGTTGGAT
AGGCATTCATATATGCCATC
AGGCATTCATGGCATCTACC
AGGCATTCATACGCGCTCCT
AGGCATTCATGCGGCCAATC
AGGCATTCATAATCCGGTCA
AGGCATTCATGCGGTTATTG
AGGCATTCATTAGCCAGCAA
AGGCATTCATACTCTACTGG
AGGCATTCATGATTCCGGAA
AGGCATTCATTCCTCTCCGT
AGGCATTCATGGACGACGCA
AGGCATTCATCCTAAGCGGT
AGGCATTCATAAGTACGTTA
AGGCATTCATTTCTCTACTA
AGGCATTCATAGCGTCGTAT
AGGCATTCATACGCGTATCG
AGGCATTCATCTATTAACCA
AGGCATTCATCATCCAGCCA
AGGCATTCATTCGGCGTCGT
AGGCATTCATCCTGAGAGCA
AGGCATTCATTGGCATAACG
AGGCATTCATATAACCGTTC
AGGCATTCATCGTCTATGAA
AGGCATTCATCGTAAGGAGT
AGGCATTCATGAATGAGGAG
AGGCATTCATCCAGGCTCTT
AGGCATTCATGACCAATGCG
AGGCATTCATCATGACTCAA
AGGCATTCATGATCCAGCGT
AGGCATTCATGGCTGCCTTA
AGGCATTCATGCCTGATATA
AGGCATTCATACCAGTATAA
AGGCATTCATTCTCTCATCC
AGGCATTCATAGGTCTATGG
AGGCATTCATCGAATCTCCT
AGGCATTCATAAGCATCCTA
AGGCATTCATAGGCCGGTAA
AGGCATTCATATCCATCAGG
AGGCATTCATAGGTAGAGCT
AGGCATTCATACTCCGCCAA
AGGCATTCATTGAGACTCTA
AGGCATTCATTTCTATAGAG
AGGCATTCATGCCTCAGCAT
AGGCATTCATTCCGCCGGTC
AGGCATTCATTTCGCTGCCT
AGGCATTCATAGCAAGAACC
AGGCATTCATGGCTATTCGA
AGGCATTCATCTGAAGAGAC
AGGCATTCATGCCATCAACT
AGGCATTCATCTCGGAGCAA
AGGCATTCATTTGCAGCATT
AGGCATTCATACGTTGAATG
AGGCATTCATGCGGAGTCGA
AGGCATTCATTCTAGTCAAG
AGGCATTCATATCTAGGTTC
AGGCATTCATTGCCTAACTT
AGGCATTCATGGATTCTATC
AGGCATTCATTTGATATGAA
AGGCATTCATTCTATCGGTA
AGGCATTCATGGCTTCTGGA
AGGCATTCATACTGGTAGAT
AGGCATTCATGGCGGTTGAC
AGGCATTCATCGGTCAAGAA
AGGCATTCATCGCTCCTAAC
AGGCATTCATATCCATGACT
AGGCATTCATAACCTGGTCT
AGGCATTCATACCGAAGACC
AGGCATTCATGGTACCGGCA
AGGCATTCATAAGCCAGTTA
AGGCATTCATTCTTGCCGAC
AGGCATTCATAAGACCGTTG
AGGCATTCATAGGTTAGCAT
AGGCATTCATTTCGCCTCCA
AGGCATTCATAGAGCCAAGG
AGGCATTCATAATACCATCC
AGGCATTCATAGCTCTCCTC
AGGCATTCATCTTGATTGCC
AGGCATTCATAGCTTATCCG
AGGCATTCATAAGAATCTGA
AGGCATTCATCATCTCTGCA
AGGCATTCATACCTGGCCAA
AGGCATTCATTAACTGGTTA
AGGCATTCATTTGCTAACGG
AGGCATTCATACTAGAGAGT
AGGCATTCATAATGCCGCTT
AGGCATTCATTATAGACGCA
AGGCATTCATTCAATCGCAT
AGGCATTCATTTCTTAATAA
AGGCATTCATGTCCTAGAGG
AGGCATTCATATATTGATAC
AGGCATTCATCCGCTGCCAG
AGGCATTCATCCTAGTACGT
AGGCATTCATCAATTACCGT
AGGCATTCATGGCCGTAGTC
AGGCATTCATCGATTACGGC
AGGCATTCATTAATGAACGA
AGGCATTCATCCGTTCCTTA
AGGCATTCATGGTACCATAT
AGGCATTCATCCGATTCGCA
AGGCATTCATATGGCTCTGC
AGGCATTCATGTATAATACG
AGGCATTCATATCAGCAAGT
AGGCATTCATGGCGAACTCG
AGGCATTCATTTAATTGAAT
AGGCATTCATTTAGGACCGG
AGGCATTCATAAGTAAGAGC
AGGCATTCATCCTTGGTCCA
AGGCATTCATCATCAGAATG
AGGCATTCATTTATAGCAGA
AGGCATTCATTTACTTGGAA
AGGCATTCATGCTCAGCCGG
AGGCATTCATACGTCCGCAG
AGGCATTCATTTGACTGACG
AGGCATTCATTTGCGAGGCA
AGGCATTCATTTCCAACCGC
AGGCATTCATTAACCTTCGG
AGGCATTCATTCAAGCCGAT
AGGCATTCATCTTGCAACCT
AGGCATTCATCCATCGCGAA
AGGCATTCATTAGACTTCTT
AGGCATTCATGTCCTTAAGA
AGGCATTCATAGTAACGGTC
AGGCATTCATGTTCGTCAGA
AGGCATTCATCGCCTAATGC
AGGCATTCATACCGGAATTA
AGGCATTCATTAGGCCATAG
AGGCATTCATTAACTCTTAG
AGGCATTCATTATGAGTTAA
AGGCATTCATTATCATGATC
AGGCATTCATGAGCATATGG
AGGCATTCATTAACGATCCA
AGGCATTCATCGGCGTAACT
AGGCATTCATCGTCGCAGCC
AGGCATTCATGTAGCTCCAT
AGGCATTCATTTGCCTTGGC
AGGCATTCATTGCTAATTCT
AGGCATTCATGTCCTACTTG
AGGCATTCATGGTAGGTTAG
AGGCATTCATGAGCATCATT
AGGCATTCATCCGCTCCGGC
AGGCATTCATTTCTTCCGGT
AGGCATTCATAGGAGAGAAC
AGGCATTCATTAACTCAATT
AGGCATTCATACTATAGGTT
AGGCATTCATCAAGATGCCG
AGGCATTCATAACGTCTAGT
AGGCATTCATAGGTATACTC
AGGCATTCATTTCATAGGAC
AGGCATTCATGGAGGCCTCC
AGGCATTCATTTCAATATAA
AGGCATTCATACGTCATATA
AGGCATTCATTTGACCAGGA
AGGCATTCATCGGTTGCGCG
AGGCATTCATCAAGGAGGTC
AGGCATTCATTTACGATGAA
AGGCATTCATTTGCTGGCAT
AGGCATTCATGAGGCATCAA
AGGCATTCATATTCGACCAA
AGGCATTCATGCCGTATGCT
AGGCATTCATCTGAACTGGT
AGGCATTCATCATAACCAGC
AGGCATTCATAAGTTGCCAT
AGGCATTCATAGGCCGCTCG
AGGCATTCATAGGTAATAGG
AGGCATTCATGTACTAGTAA
AGGCATTCATGCGCGGTAGT
AGGCATTCATCTGGATTAGT
AGGCATTCATTTGGATCCTT
AGGCATTCATTTGGAATCTC
AGGCATTCATACCTGGACGC
AGGCATTCATCCTGACGTTC
AGGCATTCATGCGTTCAGCT
AGGCATTCATTTAGCAATAA
AGGCATTCATTTGATGCTAT
AGGCATTCATCTCTGCGGCA
AGGCATTCATAATAATACCA
AGGCATTCATACGCCGTTCA
AGGCATTCATTTCGCTTACG
AGGCATTCATTACGGCTACG
AGGCATTCATTTCTTATCGA
AGGCATTCATTTCCATGGCA
AGGCATTCATAAGTAGTCAG
AGGCATTCATTCAGCTCTAA
AGGCATTCATCGAATAGATG
AGGCATTCATCGGAGATCCG
AGGCATTCATACCGCAGAAT
AGGCATTCATTCTCCTATAA
AGGCATTCATCAACCTATAT
AGGCATTCATAGTCGAGAAG
AGGCATTCATAAGACGGCCA
AGGCATTCATGCCAACGCCA
AGGCATTCATTCTACCATTA
AGGCATTCATCTTGCGGTCT
AGGCATTCATTTACGTATAC
AGGCATTCATCGATTGGTTA
AGGCATTCATACTTAACTAG
AGGCATTCATGCAGACCGGT
AGGCATTCATTGAGTCCAGA
AGGCATTCATTGGAGAATTC
AGGCATTCATACCAGCCTTA
AGGCATTCATGGCGAGCTTA
AGGCATTCATTCGAGGAGTA
AGGCATTCATCCTTACTCCT
AGGCATTCATTCAGACGAAC
AGGCATTCATCCGTCCAGTA
AGGCATTCATGTTCCGCTAA
AGGCATTCATCAGATTCGAT
AGGCATTCATTGCATATAAC
AGGCATTCATTAGGCAGATA
AGGCATTCATTATGCCGAGT
AGGCATTCATATAGTCGTAG
AGGCATTCATGGATGCAGCA
AGGCATTCATCCGCTATATT
AGGCATTCATATCGAGTCGC
AGGCATTCATGCGACGCAGA
AGGCATTCATAATGGTCGAC
AGGCATTCATTGGAACTAGA
AGGCATTCATGTCCAACTCA
AGGCATTCATGTTATGGATC
AGGCATTCATTTATAAGAAC
AGGCATTCATCAAGCTTCAT
AGGCATTCATCTGATTAAGA
AGGCATTCATTACTTACTTA
AGGCATTCATGGATCTGCAG
AGGCATTCATATGCAATATG
AGGCATTCATTTCCTAGACC
AGGCATTCATACTGCCGATA
AGGCATTCATTCCAGAAGGT
AGGCATTCATTTCAAGACCA
AGGCATTCATTATTACTCAT
AGGCATTCATAACTGATCTT
AGGCATTCATCCGCGGACCG
AGGCATTCATAATACGCAGG
AGGCATTCATGGTCGCGTCA
AGGCATTCATAATTATCAGC
AGGCATTCATCAGCTATCGT
AGGCATTCATATTGCGCTGA
AGGCATTCATTTGGTAGGCG
AGGCATTCATAGCTAAGGTA
AGGCATTCATTCGTAGAGAA
AGGCATTCATTGATGGCCTT
AGGCATTCATTGGAAGTACC
AGGCATTCATCTCCAAGGAT
AGGCATTCATAGATATATCG
AGGCATTCATCATGCTGGTT
AGGCATTCATTCCTCGAGTC
AGGCATTCATGCAAGGAATA
AGGCATTCATGGCATAGCTT
AGGCATTCATCTACGGTAGC
AGGCATTCATAGTAAGCATA
AGGCATTCATCGCCTCGAAC
AGGCATTCATTTAGGATCTA
AGGCATTCATACTACTGAAG
AGGCATTCATAATCTGGAGT
ATCTACGGACTTCTCGCATG
ATCTACGGACTCCTACCAGT
ATCTACGGACGCGTTGGAGC
ATCTACGGACGATCTTACGC
ATCTACGGACCTGATGGTCA
ATCTACGGACCCGAGAATCC
ATCTACGGACGCCGCAACGA
ATCTACGGACTGAGTCTGGC
ATCTACGGACTGCGGACCTA
ATCTACGGACACCTCGTTGA
ATCTACGGACACGGAGGCGG
ATCTACGGACTAGATCTACT
ATCTACGGACAATTAAGACT
ATCTACGGACCCATTGCGTT
ATCTACGGACTTATTCATTC
ATCTACGGACATCTCCGAAC
ATCTACGGACTTGACTTCAG
ATCTACGGACGGCAGGTATT
ATCTACGGACAGAGCTATAA
ATCTACGGACCTAAGAGAAG
ATCTACGGACACTCAATAGG
ATCTACGGACCTTGCGCCGC
ATCTACGGACAATCGTAGCG
ATCTACGGACGGTACTGCCT
ATCTACGGACTAGAATTAAC
ATCTACGGACGCCATTCTCC
ATCTACGGACTGCCGGCAGA
ATCTACGGACTTACCGAGGC
ATCTACGGACATCATATTAG
ATCTACGGACTGGTCAGCCA
ATCTACGGACACTATGCAAT
ATCTACGGACCGACGCGACT
ATCTACGGACGATACGGAAC
ATCTACGGACTTATCCGGAT
ATCTACGGACTAGAGTAATA
ATCTACGGACGCAGGTCCGT
ATCTACGGACTCGGCCTTAC
ATCTACGGACAGAACGTCTC
ATCTACGGACCCAGTTCCAA
ATCTACGGACGGCGTTAAGG
ATCTACGGACACTTAACCTT
ATCTACGGACCAACCGCTAA
ATCTACGGACGACCTTGATA
ATCTACGGACTCTGATACCA
ATCTACGGACGAAGATCGAG
ATCTACGGACAGGAGCGGTA
ATCTACGGACAAGAAGCTAG
ATCTACGGACTCCGGCCTCG
ATCTACGGACAGAGAAGGTT
ATCTACGGACCATACTCCGA
ATCTACGGACGCTAACTTGC
ATCTACGGACAATCCATCTT
ATCTACGGACGGCTGAGCTC
ATCTACGGACCCGATTCCTG
ATCTACGGACACCGCCAACC
ATCTACGGACTGGCCTGAAG
ATCTACGGACAACCTCATTC
ATCTACGGACATAAGGAGCA
ATCTACGGACCGAACGCCGG
ATCTACGGACGGTATGCTTG
ATCTACGGACAACCTGCGTA
ATCTACGGACGGCAGACGCC
ATCTACGGACTAGCCGTCAT
ATCTACGGACCCTGGAAGAG
ATCTACGGACGGAGGTTCTA
ATCTACGGACCTAGTAGTCT
ATCTACGGACATCATCAACG
ATCTACGGACACGCGAGATT
ATCTACGGACGAAGAGGCAT
ATCTACGGACGGTATCCGCC
ATCTACGGACAACTAGGCGC
ATCTACGGACTCGCTAAGCA
ATCTACGGACTATATACTAA
ATCTACGGACACTTGCTAGA
ATCTACGGACAACCATTGGA
ATCTACGGACTCGCGGTTGG
ATCTACGGACCGTAGTTACC
ATCTACGGACTCCAATCATC
ATCTACGGACAATCGATAAT
ATCTACGGACCCATTATCTA
ATCTACGGACTCAACGTAAG
ATCTACGGACTCTAATAGTA
ATCTACGGACAACCGCTGGT
ATCTACGGACGATCGCTTCT
ATCTACGGACCTAACTAGAT
ATCTACGGACGCTGGAACTT
ATCTACGGACAGGTTAGTTC
ATCTACGGACCATTCGACGG
ATCTACGGACCATTCAATCA
ATCTACGGACCGGATTAGAA
ATCTACGGACATCGGCTATC
ATCTACGGACCCTTGATCGT
ATCTACGGACACGAAGTCAA
ATCTACGGACTTACCTCGAC
ATCTACGGACGGAGGATAGC
ATCTACGGACGGCTCTCTAT
ATCTACGGACGGTTGGCGAC
ATCTACGGACGTAGATGCGC
ATCTACGGACAGGACTGCGA
ATCTACGGACGAGGCTTATT
ATCTACGGACACGGAGAATA
ATCTACGGACGACGAGGTTG
ATCTACGGACTTCTCTGAGA
ATCTACGGACTAGAATAGCC
ATCTACGGACTGGCAGAAGT
ATCTACGGACCGAAGGCATG
ATCTACGGACAGCGATCCGC
ATCTACGGACATGAGTTCTC
ATCTACGGACGTAGATCGTT
ATCTACGGACTCGGTAAGGC
ATCTACGGACACTCGACGCC
ATCTACGGACCGCCAGGCAT
ATCTACGGACATTAACTTAA
ATCTACGGACCTGGTTGGTT
ATCTACGGACCCTGCATCAA
ATCTACGGACGCTCGAATCA
ATCTACGGACCTTCATTAGA
ATCTACGGACAATTGAGAGA
ATCTACGGACACGCTTCTCT
ATCTACGGACCCATCGGACC
ATCTACGGACGAGGTCGGTT
ATCTACGGACACGATAGACT
ATCTACGGACCCTATCATAA
ATCTACGGACAATACCAGTT
ATCTACGGACCGTATTGAGA
ATCTACGGACCCGCGCAGGT
ATCTACGGACTCTGACGAGG
ATCTACGGACGGCTCGAGAT
ATCTACGGACAATCGAACTC
ATCTACGGACGTAGTTGGAT
ATCTACGGACATATGCCATC
ATCTACGGACGGCATCTACC
ATCTACGGACACGCGCTCCT
ATCTACGGACGCGGCCAATC
ATCTACGGACAATCCGGTCA
ATCTACGGACGCGGTTATTG
ATCTACGGACTAGCCAGCAA
ATCTACGGACACTCTACTGG
ATCTACGGACGATTCCGGAA
ATCTACGGACTCCTCTCCGT
ATCTACGGACGGACGACGCA
ATCTACGGACCCTAAGCGGT
ATCTACGGACAAGTACGTTA
ATCTACGGACTTCTCTACTA
ATCTACGGACAGCGTCGTAT
ATCTACGGACACGCGTATCG
ATCTACGGACCTATTAACCA
ATCTACGGACCATCCAGCCA
ATCTACGGACTCGGCGTCGT
ATCTACGGACCCTGAGAGCA
ATCTACGGACTGGCATAACG
ATCTACGGACATAACCGTTC
ATCTACGGACCGTCTATGAA
ATCTACGGACCGTAAGGAGT
ATCTACGGACGAATGAGGAG
ATCTACGGACCCAGGCTCTT
ATCTACGGACGACCAATGCG
ATCTACGGACCATGACTCAA
ATCTACGGACGATCCAGCGT
ATCTACGGACGGCTGCCTTA
ATCTACGGACGCCTGATATA
ATCTACGGACACCAGTATAA
ATCTACGGACTCTCTCATCC
ATCTACGGACAGGTCTATGG
ATCTACGGACCGAATCTCCT
ATCTACGGACAAGCATCCTA
ATCTACGGACAGGCCGGTAA
ATCTACGGACATCCATCAGG
ATCTACGGACAGGTAGAGCT
ATCTACGGACACTCCGCCAA
ATCTACGGACTGAGACTCTA
ATCTACGGACTTCTATAGAG
ATCTACGGACGCCTCAGCAT
ATCTACGGACTCCGCCGGTC
ATCTACGGACTTCGCTGCCT
ATCTACGGACAGCAAGAACC
ATCTACGGACGGCTATTCGA
ATCTACGGACCTGAAGAGAC
ATCTACGGACGCCATCAACT
ATCTACGGACCTCGGAGCAA
ATCTACGGACTTGCAGCATT
ATCTACGGACACGTTGAATG
ATCTACGGACGCGGAGTCGA
ATCTACGGACTCTAGTCAAG
ATCTACGGACATCTAGGTTC
ATCTACGGACTGCCTAACTT
ATCTACGGACGGATTCTATC
ATCTACGGACTTGATATGAA
ATCTACGGACTCTATCGGTA
ATCTACGGACGGCTTCTGGA
ATCTACGGACACTGGTAGAT
ATCTACGGACGGCGGTTGAC
ATCTACGGACCGGTCAAGAA
ATCTACGGACCGCTCCTAAC
ATCTACGGACATCCATGACT
ATCTACGGACAACCTGGTCT
ATCTACGGACACCGAAGACC
ATCTACGGACGGTACCGGCA
ATCTACGGACAAGCCAGTTA
ATCTACGGACTCTTGCCGAC
ATCTACGGACAAGACCGTTG
ATCTACGGACAGGTTAGCAT
ATCTACGGACTTCGCCTCCA
ATCTACGGACAGAGCCAAGG
ATCTACGGACAATACCATCC
ATCTACGGACAGCTCTCCTC
ATCTACGGACCTTGATTGCC
ATCTACGGACAGCTTATCCG
ATCTACGGACAAGAATCTGA
ATCTACGGACCATCTCTGCA
ATCTACGGACACCTGGCCAA
ATCTACGGACTAACTGGTTA
ATCTACGGACTTGCTAACGG
ATCTACGGACACTAGAGAGT
ATCTACGGACAATGCCGCTT
ATCTACGGACTATAGACGCA
ATCTACGGACTCAATCGCAT
ATCTACGGACTTCTTAATAA
ATCTACGGACGTCCTAGAGG
ATCTACGGACATATTGATAC
ATCTACGGACCCGCTGCCAG
ATCTACGGACCCTAGTACGT
ATCTACGGACCAATTACCGT
ATCTACGGACGGCCGTAGTC
ATCTACGGACCGATTACGGC
ATCTACGGACTAATGAACGA
ATCTACGGACCCGTTCCTTA
ATCTACGGACGGTACCATAT
ATCTACGGACCCGATTCGCA
ATCTACGGACATGGCTCTGC
ATCTACGGACGTATAATACG
ATCTACGGACATCAGCAAGT
ATCTACGGACGGCGAACTCG
ATCTACGGACTTAATTGAAT
ATCTACGGACTTAGGACCGG
ATCTACGGACAAGTAAGAGC
ATCTACGGACCCTTGGTCCA
ATCTACGGACCATCAGAATG
ATCTACGGACTTATAGCAGA
ATCTACGGACTTACTTGGAA
ATCTACGGACGCTCAGCCGG
ATCTACGGACACGTCCGCAG
ATCTACGGACTTGACTGACG
ATCTACGGACTTGCGAGGCA
ATCTACGGACTTCCAACCGC
ATCTACGGACTAACCTTCGG
ATCTACGGACTCAAGCCGAT
ATCTACGGACCTTGCAACCT
ATCTACGGACCCATCGCGAA
ATCTACGGACTAGACTTCTT
ATCTACGGACGTCCTTAAGA
ATCTACGGACAGTAACGGTC
ATCTACGGACGTTCGTCAGA
ATCTACGGACCGCCTAATGC
ATCTACGGACACCGGAATTA
ATCTACGGACTAGGCCATAG
ATCTACGGACTAACTCTTAG
ATCTACGGACTATGAGTTAA
ATCTACGGACTATCATGATC
ATCTACGGACGAGCATATGG
ATCTACGGACTAACGATCCA
ATCTACGGACCGGCGTAACT
ATCTACGGACCGTCGCAGCC
ATCTACGGACGTAGCTCCAT
ATCTACGGACTTGCCTTGGC
ATCTACGGACTGCTAATTCT
ATCTACGGACGTCCTACTTG
ATCTACGGACGGTAGGTTAG
ATCTACGGACGAGCATCATT
ATCTACGGACCCGCTCCGGC
ATCTACGGACTTCTTCCGGT
ATCTACGGACAGGAGAGAAC
ATCTACGGACTAACTCAATT
ATCTACGGACACTATAGGTT
ATCTACGGACCAAGATGCCG
ATCTACGGACAACGTCTAGT
ATCTACGGACAGGTATACTC
ATCTACGGACTTCATAGGAC
ATCTACGGACGGAGGCCTCC
ATCTACGGACTTCAATATAA
ATCTACGGACACGTCATATA
ATCTACGGACTTGACCAGGA
ATCTACGGACCGGTTGCGCG
ATCTACGGACCAAGGAGGTC
ATCTACGGACTTACGATGAA
ATCTACGGACTTGCTGGCAT
ATCTACGGACGAGGCATCAA
ATCTACGGACATTCGACCAA
ATCTACGGACGCCGTATGCT
ATCTACGGACCTGAACTGGT
ATCTACGGACCATAACCAGC
ATCTACGGACAAGTTGCCAT
ATCTACGGACAGGCCGCTCG
ATCTACGGACAGGTAATAGG
ATCTACGGACGTACTAGTAA
ATCTACGGACGCGCGGTAGT
ATCTACGGACCTGGATTAGT
ATCTACGGACTTGGATCCTT
ATCTACGGACTTGGAATCTC
ATCTACGGACACCTGGACGC
ATCTACGGACCCTGACGTTC
ATCTACGGACGCGTTCAGCT
ATCTACGGACTTAGCAATAA
ATCTACGGACTTGATGCTAT
ATCTACGGACCTCTGCGGCA
ATCTACGGACAATAATACCA
ATCTACGGACACGCCGTTCA
ATCTACGGACTTCGCTTACG
ATCTACGGACTACGGCTACG
ATCTACGGACTTCTTATCGA
ATCTACGGACTTCCATGGCA
ATCTACGGACAAGTAGTCAG
ATCTACGGACTCAGCTCTAA
ATCTACGGACCGAATAGATG
ATCTACGGACCGGAGATCCG
ATCTACGGACACCGCAGAAT
ATCTACGGACTCTCCTATAA
ATCTACGGACCAACCTATAT
ATCTACGGACAGTCGAGAAG
ATCTACGGACAAGACGGCCA
ATCTACGGACGCCAACGCCA
ATCTACGGACTCTACCATTA
ATCTACGGACCTTGCGGTCT
ATCTACGGACTTACGTATAC
ATCTACGGACCGATTGGTTA
ATCTACGGACACTTAACTAG
ATCTACGGACGCAGACCGGT
ATCTACGGACTGAGTCCAGA
ATCTACGGACTGGAGAATTC
ATCTACGGACACCAGCCTTA
ATCTACGGACGGCGAGCTTA
ATCTACGGACTCGAGGAGTA
ATCTACGGACCCTTACTCCT
ATCTACGGACTCAGACGAAC
ATCTACGGACCCGTCCAGTA
ATCTACGGACGTTCCGCTAA
ATCTACGGACCAGATTCGAT
ATCTACGGACTGCATATAAC
ATCTACGGACTAGGCAGATA
ATCTACGGACTATGCCGAGT
ATCTACGGACATAGTCGTAG
ATCTACGGACGGATGCAGCA
ATCTACGGACCCGCTATATT
ATCTACGGACATCGAGTCGC
ATCTACGGACGCGACGCAGA
ATCTACGGACAATGGTCGAC
ATCTACGGACTGGAACTAGA
ATCTACGGACGTCCAACTCA
ATCTACGGACGTTATGGATC
ATCTACGGACTTATAAGAAC
ATCTACGGACCAAGCTTCAT
ATCTACGGACCTGATTAAGA
ATCTACGGACTACTTACTTA
ATCTACGGACGGATCTGCAG
ATCTACGGACATGCAATATG
ATCTACGGACTTCCTAGACC
ATCTACGGACACTGCCGATA
ATCTACGGACTCCAGAAGGT
ATCTACGGACTTCAAGACCA
ATCTACGGACTATTACTCAT
ATCTACGGACAACTGATCTT
ATCTACGGACCCGCGGACCG
ATCTACGGACAATACGCAGG
ATCTACGGACGGTCGCGTCA
ATCTACGGACAATTATCAGC
ATCTACGGACCAGCTATCGT
ATCTACGGACATTGCGCTGA
ATCTACGGACTTGGTAGGCG
ATCTACGGACAGCTAAGGTA
ATCTACGGACTCGTAGAGAA
ATCTACGGACTGATGGCCTT
ATCTACGGACTGGAAGTACC
ATCTACGGACCTCCAAGGAT
ATCTACGGACAGATATATCG
ATCTACGGACCATGCTGGTT
ATCTACGGACTCCTCGAGTC
ATCTACGGACGCAAGGAATA
ATCTACGGACGGCATAGCTT
ATCTACGGACCTACGGTAGC
ATCTACGGACAGTAAGCATA
ATCTACGGACCGCCTCGAAC
ATCTACGGACTTAGGATCTA
ATCTACGGACACTACTGAAG
ATCTACGGACAATCTGGAGT
ACTAGGATGGTTCTCGCATG
ACTAGGATGGTCCTACCAGT
ACTAGGATGGGCGTTGGAGC
ACTAGGATGGGATCTTACGC
ACTAGGATGGCTGATGGTCA
ACTAGGATGGCCGAGAATCC
ACTAGGATGGGCCGCAACGA
ACTAGGATGGTGAGTCTGGC
ACTAGGATGGTGCGGACCTA
ACTAGGATGGACCTCGTTGA
ACTAGGATGGACGGAGGCGG
ACTAGGATGGTAGATCTACT
ACTAGGATGGAATTAAGACT
ACTAGGATGGCCATTGCGTT
ACTAGGATGGTTATTCATTC
ACTAGGATGGATCTCCGAAC
ACTAGGATGGTTGACTTCAG
ACTAGGATGGGGCAGGTATT
ACTAGGATGGAGAGCTATAA
ACTAGGATGGCTAAGAGAAG
ACTAGGATGGACTCAATAGG
ACTAGGATGGCTTGCGCCGC
ACTAGGATGGAATCGTAGCG
ACTAGGATGGGGTACTGCCT
ACTAGGATGGTAGAATTAAC
ACTAGGATGGGCCATTCTCC
ACTAGGATGGTGCCGGCAGA
ACTAGGATGGTTACCGAGGC
ACTAGGATGGATCATATTAG
ACTAGGATGGTGGTCAGCCA
ACTAGGATGGACTATGCAAT
ACTAGGATGGCGACGCGACT
ACTAGGATGGGATACGGAAC
ACTAGGATGGTTATCCGGAT
ACTAGGATGGTAGAGTAATA
ACTAGGATGGGCAGGTCCGT
ACTAGGATGGTCGGCCTTAC
ACTAGGATGGAGAACGTCTC
ACTAGGATGGCCAGTTCCAA
ACTAGGATGGGGCGTTAAGG
ACTAGGATGGACTTAACCTT
ACTAGGATGGCAACCGCTAA
ACTAGGATGGGACCTTGATA
ACTAGGATGGTCTGATACCA
ACTAGGATGGGAAGATCGAG
ACTAGGATGGAGGAGCGGTA
ACTAGGATGGAAGAAGCTAG
ACTAGGATGGTCCGGCCTCG
ACTAGGATGGAGAGAAGGTT
ACTAGGATGGCATACTCCGA
ACTAGGATGGGCTAACTTGC
ACTAGGATGGAATCCATCTT
ACTAGGATGGGGCTGAGCTC
ACTAGGATGGCCGATTCCTG
ACTAGGATGGACCGCCAACC
ACTAGGATGGTGGCCTGAAG
ACTAGGATGGAACCTCATTC
ACTAGGATGGATAAGGAGCA
ACTAGGATGGCGAACGCCGG
ACTAGGATGGGGTATGCTTG
ACTAGGATGGAACCTGCGTA
ACTAGGATGGGGCAGACGCC
ACTAGGATGGTAGCCGTCAT
ACTAGGATGGCCTGGAAGAG
ACTAGGATGGGGAGGTTCTA
ACTAGGATGGCTAGTAGTCT
ACTAGGATGGATCATCAACG
ACTAGGATGGACGCGAGATT
ACTAGGATGGGAAGAGGCAT
ACTAGGATGGGGTATCCGCC
ACTAGGATGGAACTAGGCGC
ACTAGGATGGTCGCTAAGCA
ACTAGGATGGTATATACTAA
ACTAGGATGGACTTGCTAGA
ACTAGGATGGAACCATTGGA
ACTAGGATGGTCGCGGTTGG
ACTAGGATGGCGTAGTTACC
ACTAGGATGGTCCAATCATC
ACTAGGATGGAATCGATAAT
ACTAGGATGGCCATTATCTA
ACTAGGATGGTCAACGTAAG
ACTAGGATGGTCTAATAGTA
ACTAGGATGGAACCGCTGGT
ACTAGGATGGGATCGCTTCT
ACTAGGATGGCTAACTAGAT
ACTAGGATGGGCTGGAACTT
ACTAGGATGGAGGTTAGTTC
ACTAGGATGGCATTCGACGG
ACTAGGATGGCATTCAATCA
ACTAGGATGGCGGATTAGAA
ACTAGGATGGATCGGCTATC
ACTAGGATGGCCTTGATCGT
ACTAGGATGGACGAAGTCAA
ACTAGGATGGTTACCTCGAC
ACTAGGATGGGGAGGATAGC
ACTAGGATGGGGCTCTCTAT
ACTAGGATGGGGTTGGCGAC
ACTAGGATGGGTAGATGCGC
ACTAGGATGGAGGACTGCGA
ACTAGGATGGGAGGCTTATT
ACTAGGATGGACGGAGAATA
ACTAGGATGGGACGAGGTTG
ACTAGGATGGTTCTCTGAGA
ACTAGGATGGTAGAATAGCC
ACTAGGATGGTGGCAGAAGT
ACTAGGATGGCGAAGGCATG
ACTAGGATGGAGCGATCCGC
ACTAGGATGGATGAGTTCTC
ACTAGGATGGGTAGATCGTT
ACTAGGATGGTCGGTAAGGC
ACTAGGATGGACTCGACGCC
ACTAGGATGGCGCCAGGCAT
ACTAGGATGGATTAACTTAA
ACTAGGATGGCTGGTTGGTT
ACTAGGATGGCCTGCATCAA
ACTAGGATGGGCTCGAATCA
ACTAGGATGGCTTCATTAGA
ACTAGGATGGAATTGAGAGA
ACTAGGATGGACGCTTCTCT
ACTAGGATGGCCATCGGACC
ACTAGGATGGGAGGTCGGTT
ACTAGGATGGACGATAGACT
ACTAGGATGGCCTATCATAA
ACTAGGATGGAATACCAGTT
ACTAGGATGGCGTATTGAGA
ACTAGGATGGCCGCGCAGGT
ACTAGGATGGTCTGACGAGG
ACTAGGATGGGGCTCGAGAT
ACTAGGATGGAATCGAACTC
ACTAGGATGGGTAGTTGGAT
ACTAGGATGGATATGCCATC
ACTAGGATGGGGCATCTACC
ACTAGGATGGACGCGCTCCT
ACTAGGATGGGCGGCCAATC
ACTAGGATGGAATCCGGTCA
ACTAGGATGGGCGGTTATTG
ACTAGGATGGTAGCCAGCAA
ACTAGGATGGACTCTACTGG
ACTAGGATGGGATTCCGGAA
ACTAGGATGGTCCTCTCCGT
ACTAGGATGGGGACGACGCA
ACTAGGATGGCCTAAGCGGT
ACTAGGATGGAAGTACGTTA
ACTAGGATGGTTCTCTACTA
ACTAGGATGGAGCGTCGTAT
ACTAGGATGGACGCGTATCG
ACTAGGATGGCTATTAACCA
ACTAGGATGGCATCCAGCCA
ACTAGGATGGTCGGCGTCGT
ACTAGGATGGCCTGAGAGCA
ACTAGGATGGTGGCATAACG
ACTAGGATGGATAACCGTTC
ACTAGGATGGCGTCTATGAA
ACTAGGATGGCGTAAGGAGT
ACTAGGATGGGAATGAGGAG
ACTAGGATGGCCAGGCTCTT
ACTAGGATGGGACCAATGCG
ACTAGGATGGCATGACTCAA
ACTAGGATGGGATCCAGCGT
ACTAGGATGGGGCTGCCTTA
ACTAGGATGGGCCTGATATA
ACTAGGATGGACCAGTATAA
ACTAGGATGGTCTCTCATCC
ACTAGGATGGAGGTCTATGG
ACTAGGATGGCGAATCTCCT
ACTAGGATGGAAGCATCCTA
ACTAGGATGGAGGCCGGTAA
ACTAGGATGGATCCATCAGG
ACTAGGATGGAGGTAGAGCT
ACTAGGATGGACTCCGCCAA
ACTAGGATGGTGAGACTCTA
ACTAGGATGGTTCTATAGAG
ACTAGGATGGGCCTCAGCAT
ACTAGGATGGTCCGCCGGTC
ACTAGGATGGTTCGCTGCCT
ACTAGGATGGAGCAAGAACC
ACTAGGATGGGGCTATTCGA
ACTAGGATGGCTGAAGAGAC
ACTAGGATGGGCCATCAACT
ACTAGGATGGCTCGGAGCAA
ACTAGGATGGTTGCAGCATT
ACTAGGATGGACGTTGAATG
ACTAGGATGGGCGGAGTCGA
ACTAGGATGGTCTAGTCAAG
ACTAGGATGGATCTAGGTTC
ACTAGGATGGTGCCTAACTT
ACTAGGATGGGGATTCTATC
ACTAGGATGGTTGATATGAA
ACTAGGATGGTCTATCGGTA
ACTAGGATGGGGCTTCTGGA
ACTAGGATGGACTGGTAGAT
ACTAGGATGGGGCGGTTGAC
ACTAGGATGGCGGTCAAGAA
ACTAGGATGGCGCTCCTAAC
ACTAGGATGGATCCATGACT
ACTAGGATGGAACCTGGTCT
ACTAGGATGGACCGAAGACC
ACTAGGATGGGGTACCGGCA
ACTAGGATGGAAGCCAGTTA
ACTAGGATGGTCTTGCCGAC
ACTAGGATGGAAGACCGTTG
ACTAGGATGGAGGTTAGCAT
ACTAGGATGGTTCGCCTCCA
ACTAGGATGGAGAGCCAAGG
ACTAGGATGGAATACCATCC
ACTAGGATGGAGCTCTCCTC
ACTAGGATGGCTTGATTGCC
ACTAGGATGGAGCTTATCCG
ACTAGGATGGAAGAATCTGA
ACTAGGATGGCATCTCTGCA
ACTAGGATGGACCTGGCCAA
ACTAGGATGGTAACTGGTTA
ACTAGGATGGTTGCTAACGG
ACTAGGATGGACTAGAGAGT
ACTAGGATGGAATGCCGCTT
ACTAGGATGGTATAGACGCA
ACTAGGATGGTCAATCGCAT
ACTAGGATGGTTCTTAATAA
ACTAGGATGGGTCCTAGAGG
ACTAGGATGGATATTGATAC
ACTAGGATGGCCGCTGCCAG
ACTAGGATGGCCTAGTACGT
ACTAGGATGGCAATTACCGT
ACTAGGATGGGGCCGTAGTC
ACTAGGATGGCGATTACGGC
ACTAGGATGGTAATGAACGA
ACTAGGATGGCCGTTCCTTA
ACTAGGATGGGGTACCATAT
ACTAGGATGGCCGATTCGCA
ACTAGGATGGATGGCTCTGC
ACTAGGATGGGTATAATACG
ACTAGGATGGATCAGCAAGT
ACTAGGATGGGGCGAACTCG
ACTAGGATGGTTAATTGAAT
ACTAGGATGGTTAGGACCGG
ACTAGGATGGAAGTAAGAGC
ACTAGGATGGCCTTGGTCCA
ACTAGGATGGCATCAGAATG
ACTAGGATGGTTATAGCAGA
ACTAGGATGGTTACTTGGAA
ACTAGGATGGGCTCAGCCGG
ACTAGGATGGACGTCCGCAG
ACTAGGATGGTTGACTGACG
ACTAGGATGGTTGCGAGGCA
ACTAGGATGGTTCCAACCGC
ACTAGGATGGTAACCTTCGG
ACTAGGATGGTCAAGCCGAT
ACTAGGATGGCTTGCAACCT
ACTAGGATGGCCATCGCGAA
ACTAGGATGGTAGACTTCTT
ACTAGGATGGGTCCTTAAGA
ACTAGGATGGAGTAACGGTC
ACTAGGATGGGTTCGTCAGA
ACTAGGATGGCGCCTAATGC
ACTAGGATGGACCGGAATTA
ACTAGGATGGTAGGCCATAG
ACTAGGATGGTAACTCTTAG
ACTAGGATGGTATGAGTTAA
ACTAGGATGGTATCATGATC
ACTAGGATGGGAGCATATGG
ACTAGGATGGTAACGATCCA
ACTAGGATGGCGGCGTAACT
ACTAGGATGGCGTCGCAGCC
ACTAGGATGGGTAGCTCCAT
ACTAGGATGGTTGCCTTGGC
ACTAGGATGGTGCTAATTCT
ACTAGGATGGGTCCTACTTG
ACTAGGATGGGGTAGGTTAG
ACTAGGATGGGAGCATCATT
ACTAGGATGGCCGCTCCGGC
ACTAGGATGGTTCTTCCGGT
ACTAGGATGGAGGAGAGAAC
ACTAGGATGGTAACTCAATT
ACTAGGATGGACTATAGGTT
ACTAGGATGGCAAGATGCCG
ACTAGGATGGAACGTCTAGT
ACTAGGATGGAGGTATACTC
ACTAGGATGGTTCATAGGAC
ACTAGGATGGGGAGGCCTCC
ACTAGGATGGTTCAATATAA
ACTAGGATGGACGTCATATA
ACTAGGATGGTTGACCAGGA
ACTAGGATGGCGGTTGCGCG
ACTAGGATGGCAAGGAGGTC
ACTAGGATGGTTACGATGAA
ACTAGGATGGTTGCTGGCAT
ACTAGGATGGGAGGCATCAA
ACTAGGATGGATTCGACCAA
ACTAGGATGGGCCGTATGCT
ACTAGGATGGCTGAACTGGT
ACTAGGATGGCATAACCAGC
ACTAGGATGGAAGTTGCCAT
ACTAGGATGGAGGCCGCTCG
ACTAGGATGGAGGTAATAGG
ACTAGGATGGGTACTAGTAA
ACTAGGATGGGCGCGGTAGT
ACTAGGATGGCTGGATTAGT
ACTAGGATGGTTGGATCCTT
ACTAGGATGGTTGGAATCTC
ACTAGGATGGACCTGGACGC
ACTAGGATGGCCTGACGTTC
ACTAGGATGGGCGTTCAGCT
ACTAGGATGGTTAGCAATAA
ACTAGGATGGTTGATGCTAT
ACTAGGATGGCTCTGCGGCA
ACTAGGATGGAATAATACCA
ACTAGGATGGACGCCGTTCA
ACTAGGATGGTTCGCTTACG
ACTAGGATGGTACGGCTACG
ACTAGGATGGTTCTTATCGA
ACTAGGATGGTTCCATGGCA
ACTAGGATGGAAGTAGTCAG
ACTAGGATGGTCAGCTCTAA
ACTAGGATGGCGAATAGATG
ACTAGGATGGCGGAGATCCG
ACTAGGATGGACCGCAGAAT
ACTAGGATGGTCTCCTATAA
ACTAGGATGGCAACCTATAT
ACTAGGATGGAGTCGAGAAG
ACTAGGATGGAAGACGGCCA
ACTAGGATGGGCCAACGCCA
ACTAGGATGGTCTACCATTA
ACTAGGATGGCTTGCGGTCT
ACTAGGATGGTTACGTATAC
ACTAGGATGGCGATTGGTTA
ACTAGGATGGACTTAACTAG
ACTAGGATGGGCAGACCGGT
ACTAGGATGGTGAGTCCAGA
ACTAGGATGGTGGAGAATTC
ACTAGGATGGACCAGCCTTA
ACTAGGATGGGGCGAGCTTA
ACTAGGATGGTCGAGGAGTA
ACTAGGATGGCCTTACTCCT
ACTAGGATGGTCAGACGAAC
ACTAGGATGGCCGTCCAGTA
ACTAGGATGGGTTCCGCTAA
ACTAGGATGGCAGATTCGAT
ACTAGGATGGTGCATATAAC
ACTAGGATGGTAGGCAGATA
ACTAGGATGGTATGCCGAGT
ACTAGGATGGATAGTCGTAG
ACTAGGATGGGGATGCAGCA
ACTAGGATGGCCGCTATATT
ACTAGGATGGATCGAGTCGC
ACTAGGATGGGCGACGCAGA
ACTAGGATGGAATGGTCGAC
ACTAGGATGGTGGAACTAGA
ACTAGGATGGGTCCAACTCA
ACTAGGATGGGTTATGGATC
ACTAGGATGGTTATAAGAAC
ACTAGGATGGCAAGCTTCAT
ACTAGGATGGCTGATTAAGA
ACTAGGATGGTACTTACTTA
ACTAGGATGGGGATCTGCAG
ACTAGGATGGATGCAATATG
ACTAGGATGGTTCCTAGACC
ACTAGGATGGACTGCCGATA
ACTAGGATGGTCCAGAAGGT
ACTAGGATGGTTCAAGACCA
ACTAGGATGGTATTACTCAT
ACTAGGATGGAACTGATCTT
ACTAGGATGGCCGCGGACCG
ACTAGGATGGAATACGCAGG
ACTAGGATGGGGTCGCGTCA
ACTAGGATGGAATTATCAGC
ACTAGGATGGCAGCTATCGT
ACTAGGATGGATTGCGCTGA
ACTAGGATGGTTGGTAGGCG
ACTAGGATGGAGCTAAGGTA
ACTAGGATGGTCGTAGAGAA
ACTAGGATGGTGATGGCCTT
ACTAGGATGGTGGAAGTACC
ACTAGGATGGCTCCAAGGAT
ACTAGGATGGAGATATATCG
ACTAGGATGGCATGCTGGTT
ACTAGGATGGTCCTCGAGTC
ACTAGGATGGGCAAGGAATA
ACTAGGATGGGGCATAGCTT
ACTAGGATGGCTACGGTAGC
ACTAGGATGGAGTAAGCATA
ACTAGGATGGCGCCTCGAAC
ACTAGGATGGTTAGGATCTA
ACTAGGATGGACTACTGAAG
ACTAGGATGGAATCTGGAGT
GTAGGAACCATTCTCGCATG
GTAGGAACCATCCTACCAGT
GTAGGAACCAGCGTTGGAGC
GTAGGAACCAGATCTTACGC
GTAGGAACCACTGATGGTCA
GTAGGAACCACCGAGAATCC
GTAGGAACCAGCCGCAACGA
GTAGGAACCATGAGTCTGGC
GTAGGAACCATGCGGACCTA
GTAGGAACCAACCTCGTTGA
GTAGGAACCAACGGAGGCGG
GTAGGAACCATAGATCTACT
GTAGGAACCAAATTAAGACT
GTAGGAACCACCATTGCGTT
GTAGGAACCATTATTCATTC
GTAGGAACCAATCTCCGAAC
GTAGGAACCATTGACTTCAG
GTAGGAACCAGGCAGGTATT
GTAGGAACCAAGAGCTATAA
GTAGGAACCACTAAGAGAAG
GTAGGAACCAACTCAATAGG
GTAGGAACCACTTGCGCCGC
GTAGGAACCAAATCGTAGCG
GTAGGAACCAGGTACTGCCT
GTAGGAACCATAGAATTAAC
GTAGGAACCAGCCATTCTCC
GTAGGAACCATGCCGGCAGA
GTAGGAACCATTACCGAGGC
GTAGGAACCAATCATATTAG
GTAGGAACCATGGTCAGCCA
GTAGGAACCAACTATGCAAT
GTAGGAACCACGACGCGACT
GTAGGAACCAGATACGGAAC
GTAGGAACCATTATCCGGAT
GTAGGAACCATAGAGTAATA
GTAGGAACCAGCAGGTCCGT
GTAGGAACCATCGGCCTTAC
GTAGGAACCAAGAACGTCTC
GTAGGAACCACCAGTTCCAA
GTAGGAACCAGGCGTTAAGG
GTAGGAACCAACTTAACCTT
GTAGGAACCACAACCGCTAA
GTAGGAACCAGACCTTGATA
GTAGGAACCATCTGATACCA
GTAGGAACCAGAAGATCGAG
GTAGGAACCAAGGAGCGGTA
GTAGGAACCAAAGAAGCTAG
GTAGGAACCATCCGGCCTCG
GTAGGAACCAAGAGAAGGTT
GTAGGAACCACATACTCCGA
GTAGGAACCAGCTAACTTGC
GTAGGAACCAAATCCATCTT
GTAGGAACCAGGCTGAGCTC
GTAGGAACCACCGATTCCTG
GTAGGAACCAACCGCCAACC
GTAGGAACCATGGCCTGAAG
GTAGGAACCAAACCTCATTC
GTAGGAACCAATAAGGAGCA
GTAGGAACCACGAACGCCGG
GTAGGAACCAGGTATGCTTG
GTAGGAACCAAACCTGCGTA
GTAGGAACCAGGCAGACGCC
GTAGGAACCATAGCCGTCAT
GTAGGAACCACCTGGAAGAG
GTAGGAACCAGGAGGTTCTA
GTAGGAACCACTAGTAGTCT
GTAGGAACCAATCATCAACG
GTAGGAACCAACGCGAGATT
GTAGGAACCAGAAGAGGCAT
GTAGGAACCAGGTATCCGCC
GTAGGAACCAAACTAGGCGC
GTAGGAACCATCGCTAAGCA
GTAGGAACCATATATACTAA
GTAGGAACCAACTTGCTAGA
GTAGGAACCAAACCATTGGA
GTAGGAACCATCGCGGTTGG
GTAGGAACCACGTAGTTACC
GTAGGAACCATCCAATCATC
GTAGGAACCAAATCGATAAT
GTAGGAACCACCATTATCTA
GTAGGAACCATCAACGTAAG
GTAGGAACCATCTAATAGTA
GTAGGAACCAAACCGCTGGT
GTAGGAACCAGATCGCTTCT
GTAGGAACCACTAACTAGAT
GTAGGAACCAGCTGGAACTT
GTAGGAACCAAGGTTAGTTC
GTAGGAACCACATTCGACGG
GTAGGAACCACATTCAATCA
GTAGGAACCACGGATTAGAA
GTAGGAACCAATCGGCTATC
GTAGGAACCACCTTGATCGT
GTAGGAACCAACGAAGTCAA
GTAGGAACCATTACCTCGAC
GTAGGAACCAGGAGGATAGC
GTAGGAACCAGGCTCTCTAT
GTAGGAACCAGGTTGGCGAC
GTAGGAACCAGTAGATGCGC
GTAGGAACCAAGGACTGCGA
GTAGGAACCAGAGGCTTATT
GTAGGAACCAACGGAGAATA
GTAGGAACCAGACGAGGTTG
GTAGGAACCATTCTCTGAGA
GTAGGAACCATAGAATAGCC
GTAGGAACCATGGCAGAAGT
GTAGGAACCACGAAGGCATG
GTAGGAACCAAGCGATCCGC
GTAGGAACCAATGAGTTCTC
GTAGGAACCAGTAGATCGTT
GTAGGAACCATCGGTAAGGC
GTAGGAACCAACTCGACGCC
GTAGGAACCACGCCAGGCAT
GTAGGAACCAATTAACTTAA
GTAGGAACCACTGGTTGGTT
GTAGGAACCACCTGCATCAA
GTAGGAACCAGCTCGAATCA
GTAGGAACCACTTCATTAGA
GTAGGAACCAAATTGAGAGA
GTAGGAACCAACGCTTCTCT
GTAGGAACCACCATCGGACC
GTAGGAACCAGAGGTCGGTT
GTAGGAACCAACGATAGACT
GTAGGAACCACCTATCATAA
GTAGGAACCAAATACCAGTT
GTAGGAACCACGTATTGAGA
GTAGGAACCACCGCGCAGGT
GTAGGAACCATCTGACGAGG
GTAGGAACCAGGCTCGAGAT
GTAGGAACCAAATCGAACTC
GTAGGAACCAGTAGTTGGAT
GTAGGAACCAATATGCCATC
GTAGGAACCAGGCATCTACC
GTAGGAACCAACGCGCTCCT
GTAGGAACCAGCGGCCAATC
GTAGGAACCAAATCCGGTCA
GTAGGAACCAGCGGTTATTG
GTAGGAACCATAGCCAGCAA
GTAGGAACCAACTCTACTGG
GTAGGAACCAGATTCCGGAA
GTAGGAACCATCCTCTCCGT
GTAGGAACCAGGACGACGCA
GTAGGAACCACCTAAGCGGT
GTAGGAACCAAAGTACGTTA
GTAGGAACCATTCTCTACTA
GTAGGAACCAAGCGTCGTAT
GTAGGAACCAACGCGTATCG
GTAGGAACCACTATTAACCA
GTAGGAACCACATCCAGCCA
GTAGGAACCATCGGCGTCGT
GTAGGAACCACCTGAGAGCA
GTAGGAACCATGGCATAACG
GTAGGAACCAATAACCGTTC
GTAGGAACCACGTCTATGAA
GTAGGAACCACGTAAGGAGT
GTAGGAACCAGAATGAGGAG
GTAGGAACCACCAGGCTCTT
GTAGGAACCAGACCAATGCG
GTAGGAACCACATGACTCAA
GTAGGAACCAGATCCAGCGT
GTAGGAACCAGGCTGCCTTA
GTAGGAACCAGCCTGATATA
GTAGGAACCAACCAGTATAA
GTAGGAACCATCTCTCATCC
GTAGGAACCAAGGTCTATGG
GTAGGAACCACGAATCTCCT
GTAGGAACCAAAGCATCCTA
GTAGGAACCAAGGCCGGTAA
GTAGGAACCAATCCATCAGG
GTAGGAACCAAGGTAGAGCT
GTAGGAACCAACTCCGCCAA
GTAGGAACCATGAGACTCTA
GTAGGAACCATTCTATAGAG
GTAGGAACCAGCCTCAGCAT
GTAGGAACCATCCGCCGGTC
GTAGGAACCATTCGCTGCCT
GTAGGAACCAAGCAAGAACC
GTAGGAACCAGGCTATTCGA
GTAGGAACCACTGAAGAGAC
GTAGGAACCAGCCATCAACT
GTAGGAACCACTCGGAGCAA
GTAGGAACCATTGCAGCATT
GTAGGAACCAACGTTGAATG
GTAGGAACCAGCGGAGTCGA
GTAGGAACCATCTAGTCAAG
GTAGGAACCAATCTAGGTTC
GTAGGAACCATGCCTAACTT
GTAGGAACCAGGATTCTATC
GTAGGAACCATTGATATGAA
GTAGGAACCATCTATCGGTA
GTAGGAACCAGGCTTCTGGA
GTAGGAACCAACTGGTAGAT
GTAGGAACCAGGCGGTTGAC
GTAGGAACCACGGTCAAGAA
GTAGGAACCACGCTCCTAAC
GTAGGAACCAATCCATGACT
GTAGGAACCAAACCTGGTCT
GTAGGAACCAACCGAAGACC
GTAGGAACCAGGTACCGGCA
GTAGGAACCAAAGCCAGTTA
GTAGGAACCATCTTGCCGAC
GTAGGAACCAAAGACCGTTG
GTAGGAACCAAGGTTAGCAT
GTAGGAACCATTCGCCTCCA
GTAGGAACCAAGAGCCAAGG
GTAGGAACCAAATACCATCC
GTAGGAACCAAGCTCTCCTC
GTAGGAACCACTTGATTGCC
GTAGGAACCAAGCTTATCCG
GTAGGAACCAAAGAATCTGA
GTAGGAACCACATCTCTGCA
GTAGGAACCAACCTGGCCAA
GTAGGAACCATAACTGGTTA
GTAGGAACCATTGCTAACGG
GTAGGAACCAACTAGAGAGT
GTAGGAACCAAATGCCGCTT
GTAGGAACCATATAGACGCA
GTAGGAACCATCAATCGCAT
GTAGGAACCATTCTTAATAA
GTAGGAACCAGTCCTAGAGG
GTAGGAACCAATATTGATAC
GTAGGAACCACCGCTGCCAG
GTAGGAACCACCTAGTACGT
GTAGGAACCACAATTACCGT
GTAGGAACCAGGCCGTAGTC
GTAGGAACCACGATTACGGC
GTAGGAACCATAATGAACGA
GTAGGAACCACCGTTCCTTA
GTAGGAACCAGGTACCATAT
GTAGGAACCACCGATTCGCA
GTAGGAACCAATGGCTCTGC
GTAGGAACCAGTATAATACG
GTAGGAACCAATCAGCAAGT
GTAGGAACCAGGCGAACTCG
GTAGGAACCATTAATTGAAT
GTAGGAACCATTAGGACCGG
GTAGGAACCAAAGTAAGAGC
GTAGGAACCACCTTGGTCCA
GTAGGAACCACATCAGAATG
GTAGGAACCATTATAGCAGA
GTAGGAACCATTACTTGGAA
GTAGGAACCAGCTCAGCCGG
GTAGGAACCAACGTCCGCAG
GTAGGAACCATTGACTGACG
GTAGGAACCATTGCGAGGCA
GTAGGAACCATTCCAACCGC
GTAGGAACCATAACCTTCGG
GTAGGAACCATCAAGCCGAT
GTAGGAACCACTTGCAACCT
GTAGGAACCACCATCGCGAA
GTAGGAACCATAGACTTCTT
GTAGGAACCAGTCCTTAAGA
GTAGGAACCAAGTAACGGTC
GTAGGAACCAGTTCGTCAGA
GTAGGAACCACGCCTAATGC
GTAGGAACCAACCGGAATTA
GTAGGAACCATAGGCCATAG
GTAGGAACCATAACTCTTAG
GTAGGAACCATATGAGTTAA
GTAGGAACCATATCATGATC
GTAGGAACCAGAGCATATGG
GTAGGAACCATAACGATCCA
GTAGGAACCACGGCGTAACT
GTAGGAACCACGTCGCAGCC
GTAGGAACCAGTAGCTCCAT
GTAGGAACCATTGCCTTGGC
GTAGGAACCATGCTAATTCT
GTAGGAACCAGTCCTACTTG
GTAGGAACCAGGTAGGTTAG
GTAGGAACCAGAGCATCATT
GTAGGAACCACCGCTCCGGC
GTAGGAACCATTCTTCCGGT
GTAGGAACCAAGGAGAGAAC
GTAGGAACCATAACTCAATT
GTAGGAACCAACTATAGGTT
GTAGGAACCACAAGATGCCG
GTAGGAACCAAACGTCTAGT
GTAGGAACCAAGGTATACTC
GTAGGAACCATTCATAGGAC
GTAGGAACCAGGAGGCCTCC
GTAGGAACCATTCAATATAA
GTAGGAACCAACGTCATATA
GTAGGAACCATTGACCAGGA
GTAGGAACCACGGTTGCGCG
GTAGGAACCACAAGGAGGTC
GTAGGAACCATTACGATGAA
GTAGGAACCATTGCTGGCAT
GTAGGAACCAGAGGCATCAA
GTAGGAACCAATTCGACCAA
GTAGGAACCAGCCGTATGCT
GTAGGAACCACTGAACTGGT
GTAGGAACCACATAACCAGC
GTAGGAACCAAAGTTGCCAT
GTAGGAACCAAGGCCGCTCG
GTAGGAACCAAGGTAATAGG
GTAGGAACCAGTACTAGTAA
GTAGGAACCAGCGCGGTAGT
GTAGGAACCACTGGATTAGT
GTAGGAACCATTGGATCCTT
GTAGGAACCATTGGAATCTC
GTAGGAACCAACCTGGACGC
GTAGGAACCACCTGACGTTC
GTAGGAACCAGCGTTCAGCT
GTAGGAACCATTAGCAATAA
GTAGGAACCATTGATGCTAT
GTAGGAACCACTCTGCGGCA
GTAGGAACCAAATAATACCA
GTAGGAACCAACGCCGTTCA
GTAGGAACCATTCGCTTACG
GTAGGAACCATACGGCTACG
GTAGGAACCATTCTTATCGA
GTAGGAACCATTCCATGGCA
GTAGGAACCAAAGTAGTCAG
GTAGGAACCATCAGCTCTAA
GTAGGAACCACGAATAGATG
GTAGGAACCACGGAGATCCG
GTAGGAACCAACCGCAGAAT
GTAGGAACCATCTCCTATAA
GTAGGAACCACAACCTATAT
GTAGGAACCAAGTCGAGAAG
GTAGGAACCAAAGACGGCCA
GTAGGAACCAGCCAACGCCA
GTAGGAACCATCTACCATTA
GTAGGAACCACTTGCGGTCT
GTAGGAACCATTACGTATAC
GTAGGAACCACGATTGGTTA
GTAGGAACCAACTTAACTAG
GTAGGAACCAGCAGACCGGT
GTAGGAACCATGAGTCCAGA
GTAGGAACCATGGAGAATTC
GTAGGAACCAACCAGCCTTA
GTAGGAACCAGGCGAGCTTA
GTAGGAACCATCGAGGAGTA
GTAGGAACCACCTTACTCCT
GTAGGAACCATCAGACGAAC
GTAGGAACCACCGTCCAGTA
GTAGGAACCAGTTCCGCTAA
GTAGGAACCACAGATTCGAT
GTAGGAACCATGCATATAAC
GTAGGAACCATAGGCAGATA
GTAGGAACCATATGCCGAGT
GTAGGAACCAATAGTCGTAG
GTAGGAACCAGGATGCAGCA
GTAGGAACCACCGCTATATT
GTAGGAACCAATCGAGTCGC
GTAGGAACCAGCGACGCAGA
GTAGGAACCAAATGGTCGAC
GTAGGAACCATGGAACTAGA
GTAGGAACCAGTCCAACTCA
GTAGGAACCAGTTATGGATC
GTAGGAACCATTATAAGAAC
GTAGGAACCACAAGCTTCAT
GTAGGAACCACTGATTAAGA
GTAGGAACCATACTTACTTA
GTAGGAACCAGGATCTGCAG
GTAGGAACCAATGCAATATG
GTAGGAACCATTCCTAGACC
GTAGGAACCAACTGCCGATA
GTAGGAACCATCCAGAAGGT
GTAGGAACCATTCAAGACCA
GTAGGAACCATATTACTCAT
GTAGGAACCAAACTGATCTT
GTAGGAACCACCGCGGACCG
GTAGGAACCAAATACGCAGG
GTAGGAACCAGGTCGCGTCA
GTAGGAACCAAATTATCAGC
GTAGGAACCACAGCTATCGT
GTAGGAACCAATTGCGCTGA
GTAGGAACCATTGGTAGGCG
GTAGGAACCAAGCTAAGGTA
GTAGGAACCATCGTAGAGAA
GTAGGAACCATGATGGCCTT
GTAGGAACCATGGAAGTACC
GTAGGAACCACTCCAAGGAT
GTAGGAACCAAGATATATCG
GTAGGAACCACATGCTGGTT
GTAGGAACCATCCTCGAGTC
GTAGGAACCAGCAAGGAATA
GTAGGAACCAGGCATAGCTT
GTAGGAACCACTACGGTAGC
GTAGGAACCAAGTAAGCATA
GTAGGAACCACGCCTCGAAC
GTAGGAACCATTAGGATCTA
GTAGGAACCAACTACTGAAG
GTAGGAACCAAATCTGGAGT
CGGAAGGCGCTTCTCGCATG
CGGAAGGCGCTCCTACCAGT
CGGAAGGCGCGCGTTGGAGC
CGGAAGGCGCGATCTTACGC
CGGAAGGCGCCTGATGGTCA
CGGAAGGCGCCCGAGAATCC
CGGAAGGCGCGCCGCAACGA
CGGAAGGCGCTGAGTCTGGC
CGGAAGGCGCTGCGGACCTA
CGGAAGGCGCACCTCGTTGA
CGGAAGGCGCACGGAGGCGG
CGGAAGGCGCTAGATCTACT
CGGAAGGCGCAATTAAGACT
CGGAAGGCGCCCATTGCGTT
CGGAAGGCGCTTATTCATTC
CGGAAGGCGCATCTCCGAAC
CGGAAGGCGCTTGACTTCAG
CGGAAGGCGCGGCAGGTATT
CGGAAGGCGCAGAGCTATAA
CGGAAGGCGCCTAAGAGAAG
CGGAAGGCGCACTCAATAGG
CGGAAGGCGCCTTGCGCCGC
CGGAAGGCGCAATCGTAGCG
CGGAAGGCGCGGTACTGCCT
CGGAAGGCGCTAGAATTAAC
CGGAAGGCGCGCCATTCTCC
CGGAAGGCGCTGCCGGCAGA
CGGAAGGCGCTTACCGAGGC
CGGAAGGCGCATCATATTAG
CGGAAGGCGCTGGTCAGCCA
CGGAAGGCGCACTATGCAAT
CGGAAGGCGCCGACGCGACT
CGGAAGGCGCGATACGGAAC
CGGAAGGCGCTTATCCGGAT
CGGAAGGCGCTAGAGTAATA
CGGAAGGCGCGCAGGTCCGT
CGGAAGGCGCTCGGCCTTAC
CGGAAGGCGCAGAACGTCTC
CGGAAGGCGCCCAGTTCCAA
CGGAAGGCGCGGCGTTAAGG
CGGAAGGCGCACTTAACCTT
CGGAAGGCGCCAACCGCTAA
CGGAAGGCGCGACCTTGATA
CGGAAGGCGCTCTGATACCA
CGGAAGGCGCGAAGATCGAG
CGGAAGGCGCAGGAGCGGTA
CGGAAGGCGCAAGAAGCTAG
CGGAAGGCGCTCCGGCCTCG
CGGAAGGCGCAGAGAAGGTT
CGGAAGGCGCCATACTCCGA
CGGAAGGCGCGCTAACTTGC
CGGAAGGCGCAATCCATCTT
CGGAAGGCGCGGCTGAGCTC
CGGAAGGCGCCCGATTCCTG
CGGAAGGCGCACCGCCAACC
CGGAAGGCGCTGGCCTGAAG
CGGAAGGCGCAACCTCATTC
CGGAAGGCGCATAAGGAGCA
CGGAAGGCGCCGAACGCCGG
CGGAAGGCGCGGTATGCTTG
CGGAAGGCGCAACCTGCGTA
CGGAAGGCGCGGCAGACGCC
CGGAAGGCGCTAGCCGTCAT
CGGAAGGCGCCCTGGAAGAG
CGGAAGGCGCGGAGGTTCTA
CGGAAGGCGCCTAGTAGTCT
CGGAAGGCGCATCATCAACG
CGGAAGGCGCACGCGAGATT
CGGAAGGCGCGAAGAGGCAT
CGGAAGGCGCGGTATCCGCC
CGGAAGGCGCAACTAGGCGC
CGGAAGGCGCTCGCTAAGCA
CGGAAGGCGCTATATACTAA
CGGAAGGCGCACTTGCTAGA
CGGAAGGCGCAACCATTGGA
CGGAAGGCGCTCGCGGTTGG
CGGAAGGCGCCGTAGTTACC
CGGAAGGCGCTCCAATCATC
CGGAAGGCGCAATCGATAAT
CGGAAGGCGCCCATTATCTA
CGGAAGGCGCTCAACGTAAG
CGGAAGGCGCTCTAATAGTA
CGGAAGGCGCAACCGCTGGT
CGGAAGGCGCGATCGCTTCT
CGGAAGGCGCCTAACTAGAT
CGGAAGGCGCGCTGGAACTT
CGGAAGGCGCAGGTTAGTTC
CGGAAGGCGCCATTCGACGG
CGGAAGGCGCCATTCAATCA
CGGAAGGCGCCGGATTAGAA
CGGAAGGCGCATCGGCTATC
CGGAAGGCGCCCTTGATCGT
CGGAAGGCGCACGAAGTCAA
CGGAAGGCGCTTACCTCGAC
CGGAAGGCGCGGAGGATAGC
CGGAAGGCGCGGCTCTCTAT
CGGAAGGCGCGGTTGGCGAC
CGGAAGGCGCGTAGATGCGC
CGGAAGGCGCAGGACTGCGA
CGGAAGGCGCGAGGCTTATT
CGGAAGGCGCACGGAGAATA
CGGAAGGCGCGACGAGGTTG
CGGAAGGCGCTTCTCTGAGA
CGGAAGGCGCTAGAATAGCC
CGGAAGGCGCTGGCAGAAGT
CGGAAGGCGCCGAAGGCATG
CGGAAGGCGCAGCGATCCGC
CGGAAGGCGCATGAGTTCTC
CGGAAGGCGCGTAGATCGTT
CGGAAGGCGCTCGGTAAGGC
CGGAAGGCGCACTCGACGCC
CGGAAGGCGCCGCCAGGCAT
CGGAAGGCGCATTAACTTAA
CGGAAGGCGCCTGGTTGGTT
CGGAAGGCGCCCTGCATCAA
CGGAAGGCGCGCTCGAATCA
CGGAAGGCGCCTTCATTAGA
CGGAAGGCGCAATTGAGAGA
CGGAAGGCGCACGCTTCTCT
CGGAAGGCGCCCATCGGACC
CGGAAGGCGCGAGGTCGGTT
CGGAAGGCGCACGATAGACT
CGGAAGGCGCCCTATCATAA
CGGAAGGCGCAATACCAGTT
CGGAAGGCGCCGTATTGAGA
CGGAAGGCGCCCGCGCAGGT
CGGAAGGCGCTCTGACGAGG
CGGAAGGCGCGGCTCGAGAT
CGGAAGGCGCAATCGAACTC
CGGAAGGCGCGTAGTTGGAT
CGGAAGGCGCATATGCCATC
CGGAAGGCGCGGCATCTACC
CGGAAGGCGCACGCGCTCCT
CGGAAGGCGCGCGGCCAATC
CGGAAGGCGCAATCCGGTCA
CGGAAGGCGCGCGGTTATTG
CGGAAGGCGCTAGCCAGCAA
CGGAAGGCGCACTCTACTGG
CGGAAGGCGCGATTCCGGAA
CGGAAGGCGCTCCTCTCCGT
CGGAAGGCGCGGACGACGCA
CGGAAGGCGCCCTAAGCGGT
CGGAAGGCGCAAGTACGTTA
CGGAAGGCGCTTCTCTACTA
CGGAAGGCGCAGCGTCGTAT
CGGAAGGCGCACGCGTATCG
CGGAAGGCGCCTATTAACCA
CGGAAGGCGCCATCCAGCCA
CGGAAGGCGCTCGGCGTCGT
CGGAAGGCGCCCTGAGAGCA
CGGAAGGCGCTGGCATAACG
CGGAAGGCGCATAACCGTTC
CGGAAGGCGCCGTCTATGAA
CGGAAGGCGCCGTAAGGAGT
CGGAAGGCGCGAATGAGGAG
CGGAAGGCGCCCAGGCTCTT
CGGAAGGCGCGACCAATGCG
CGGAAGGCGCCATGACTCAA
CGGAAGGCGCGATCCAGCGT
CGGAAGGCGCGGCTGCCTTA
CGGAAGGCGCGCCTGATATA
CGGAAGGCGCACCAGTATAA
CGGAAGGCGCTCTCTCATCC
CGGAAGGCGCAGGTCTATGG
CGGAAGGCGCCGAATCTCCT
CGGAAGGCGCAAGCATCCTA
CGGAAGGCGCAGGCCGGTAA
CGGAAGGCGCATCCATCAGG
CGGAAGGCGCAGGTAGAGCT
CGGAAGGCGCACTCCGCCAA
CGGAAGGCGCTGAGACTCTA
CGGAAGGCGCTTCTATAGAG
CGGAAGGCGCGCCTCAGCAT
CGGAAGGCGCTCCGCCGGTC
CGGAAGGCGCTTCGCTGCCT
CGGAAGGCGCAGCAAGAACC
CGGAAGGCGCGGCTATTCGA
CGGAAGGCGCCTGAAGAGAC
CGGAAGGCGCGCCATCAACT
CGGAAGGCGCCTCGGAGCAA
CGGAAGGCGCTTGCAGCATT
CGGAAGGCGCACGTTGAATG
CGGAAGGCGCGCGGAGTCGA
CGGAAGGCGCTCTAGTCAAG
CGGAAGGCGCATCTAGGTTC
CGGAAGGCGCTGCCTAACTT
CGGAAGGCGCGGATTCTATC
CGGAAGGCGCTTGATATGAA
CGGAAGGCGCTCTATCGGTA
CGGAAGGCGCGGCTTCTGGA
CGGAAGGCGCACTGGTAGAT
CGGAAGGCGCGGCGGTTGAC
CGGAAGGCGCCGGTCAAGAA
CGGAAGGCGCCGCTCCTAAC
CGGAAGGCGCATCCATGACT
CGGAAGGCGCAACCTGGTCT
CGGAAGGCGCACCGAAGACC
CGGAAGGCGCGGTACCGGCA
CGGAAGGCGCAAGCCAGTTA
CGGAAGGCGCTCTTGCCGAC
CGGAAGGCGCAAGACCGTTG
CGGAAGGCGCAGGTTAGCAT
CGGAAGGCGCTTCGCCTCCA
CGGAAGGCGCAGAGCCAAGG
CGGAAGGCGCAATACCATCC
CGGAAGGCGCAGCTCTCCTC
CGGAAGGCGCCTTGATTGCC
CGGAAGGCGCAGCTTATCCG
CGGAAGGCGCAAGAATCTGA
CGGAAGGCGCCATCTCTGCA
CGGAAGGCGCACCTGGCCAA
CGGAAGGCGCTAACTGGTTA
CGGAAGGCGCTTGCTAACGG
CGGAAGGCGCACTAGAGAGT
CGGAAGGCGCAATGCCGCTT
CGGAAGGCGCTATAGACGCA
CGGAAGGCGCTCAATCGCAT
CGGAAGGCGCTTCTTAATAA
CGGAAGGCGCGTCCTAGAGG
CGGAAGGCGCATATTGATAC
CGGAAGGCGCCCGCTGCCAG
CGGAAGGCGCCCTAGTACGT
CGGAAGGCGCCAATTACCGT
CGGAAGGCGCGGCCGTAGTC
CGGAAGGCGCCGATTACGGC
CGGAAGGCGCTAATGAACGA
CGGAAGGCGCCCGTTCCTTA
CGGAAGGCGCGGTACCATAT
CGGAAGGCGCCCGATTCGCA
CGGAAGGCGCATGGCTCTGC
CGGAAGGCGCGTATAATACG
CGGAAGGCGCATCAGCAAGT
CGGAAGGCGCGGCGAACTCG
CGGAAGGCGCTTAATTGAAT
CGGAAGGCGCTTAGGACCGG
CGGAAGGCGCAAGTAAGAGC
CGGAAGGCGCCCTTGGTCCA
CGGAAGGCGCCATCAGAATG
CGGAAGGCGCTTATAGCAGA
CGGAAGGCGCTTACTTGGAA
CGGAAGGCGCGCTCAGCCGG
CGGAAGGCGCACGTCCGCAG
CGGAAGGCGCTTGACTGACG
CGGAAGGCGCTTGCGAGGCA
CGGAAGGCGCTTCCAACCGC
CGGAAGGCGCTAACCTTCGG
CGGAAGGCGCTCAAGCCGAT
CGGAAGGCGCCTTGCAACCT
CGGAAGGCGCCCATCGCGAA
CGGAAGGCGCTAGACTTCTT
CGGAAGGCGCGTCCTTAAGA
CGGAAGGCGCAGTAACGGTC
CGGAAGGCGCGTTCGTCAGA
CGGAAGGCGCCGCCTAATGC
CGGAAGGCGCACCGGAATTA
CGGAAGGCGCTAGGCCATAG
CGGAAGGCGCTAACTCTTAG
CGGAAGGCGCTATGAGTTAA
CGGAAGGCGCTATCATGATC
CGGAAGGCGCGAGCATATGG
CGGAAGGCGCTAACGATCCA
CGGAAGGCGCCGGCGTAACT
CGGAAGGCGCCGTCGCAGCC
CGGAAGGCGCGTAGCTCCAT
CGGAAGGCGCTTGCCTTGGC
CGGAAGGCGCTGCTAATTCT
CGGAAGGCGCGTCCTACTTG
CGGAAGGCGCGGTAGGTTAG
CGGAAGGCGCGAGCATCATT
CGGAAGGCGCCCGCTCCGGC
CGGAAGGCGCTTCTTCCGGT
CGGAAGGCGCAGGAGAGAAC
CGGAAGGCGCTAACTCAATT
CGGAAGGCGCACTATAGGTT
CGGAAGGCGCCAAGATGCCG
CGGAAGGCGCAACGTCTAGT
CGGAAGGCGCAGGTATACTC
CGGAAGGCGCTTCATAGGAC
CGGAAGGCGCGGAGGCCTCC
CGGAAGGCGCTTCAATATAA
CGGAAGGCGCACGTCATATA
CGGAAGGCGCTTGACCAGGA
CGGAAGGCGCCGGTTGCGCG
CGGAAGGCGCCAAGGAGGTC
CGGAAGGCGCTTACGATGAA
CGGAAGGCGCTTGCTGGCAT
CGGAAGGCGCGAGGCATCAA
CGGAAGGCGCATTCGACCAA
CGGAAGGCGCGCCGTATGCT
CGGAAGGCGCCTGAACTGGT
CGGAAGGCGCCATAACCAGC
CGGAAGGCGCAAGTTGCCAT
CGGAAGGCGCAGGCCGCTCG
CGGAAGGCGCAGGTAATAGG
CGGAAGGCGCGTACTAGTAA
CGGAAGGCGCGCGCGGTAGT
CGGAAGGCGCCTGGATTAGT
CGGAAGGCGCTTGGATCCTT
CGGAAGGCGCTTGGAATCTC
CGGAAGGCGCACCTGGACGC
CGGAAGGCGCCCTGACGTTC
CGGAAGGCGCGCGTTCAGCT
CGGAAGGCGCTTAGCAATAA
CGGAAGGCGCTTGATGCTAT
CGGAAGGCGCCTCTGCGGCA
CGGAAGGCGCAATAATACCA
CGGAAGGCGCACGCCGTTCA
CGGAAGGCGCTTCGCTTACG
CGGAAGGCGCTACGGCTACG
CGGAAGGCGCTTCTTATCGA
CGGAAGGCGCTTCCATGGCA
CGGAAGGCGCAAGTAGTCAG
CGGAAGGCGCTCAGCTCTAA
CGGAAGGCGCCGAATAGATG
CGGAAGGCGCCGGAGATCCG
CGGAAGGCGCACCGCAGAAT
CGGAAGGCGCTCTCCTATAA
CGGAAGGCGCCAACCTATAT
CGGAAGGCGCAGTCGAGAAG
CGGAAGGCGCAAGACGGCCA
CGGAAGGCGCGCCAACGCCA
CGGAAGGCGCTCTACCATTA
CGGAAGGCGCCTTGCGGTCT
CGGAAGGCGCTTACGTATAC
CGGAAGGCGCCGATTGGTTA
CGGAAGGCGCACTTAACTAG
CGGAAGGCGCGCAGACCGGT
CGGAAGGCGCTGAGTCCAGA
CGGAAGGCGCTGGAGAATTC
CGGAAGGCGCACCAGCCTTA
CGGAAGGCGCGGCGAGCTTA
CGGAAGGCGCTCGAGGAGTA
CGGAAGGCGCCCTTACTCCT
CGGAAGGCGCTCAGACGAAC
CGGAAGGCGCCCGTCCAGTA
CGGAAGGCGCGTTCCGCTAA
CGGAAGGCGCCAGATTCGAT
CGGAAGGCGCTGCATATAAC
CGGAAGGCGCTAGGCAGATA
CGGAAGGCGCTATGCCGAGT
CGGAAGGCGCATAGTCGTAG
CGGAAGGCGCGGATGCAGCA
CGGAAGGCGCCCGCTATATT
CGGAAGGCGCATCGAGTCGC
CGGAAGGCGCGCGACGCAGA
CGGAAGGCGCAATGGTCGAC
CGGAAGGCGCTGGAACTAGA
CGGAAGGCGCGTCCAACTCA
CGGAAGGCGCGTTATGGATC
CGGAAGGCGCTTATAAGAAC
CGGAAGGCGCCAAGCTTCAT
CGGAAGGCGCCTGATTAAGA
CGGAAGGCGCTACTTACTTA
CGGAAGGCGCGGATCTGCAG
CGGAAGGCGCATGCAATATG
CGGAAGGCGCTTCCTAGACC
CGGAAGGCGCACTGCCGATA
CGGAAGGCGCTCCAGAAGGT
CGGAAGGCGCTTCAAGACCA
CGGAAGGCGCTATTACTCAT
CGGAAGGCGCAACTGATCTT
CGGAAGGCGCCCGCGGACCG
CGGAAGGCGCAATACGCAGG
CGGAAGGCGCGGTCGCGTCA
CGGAAGGCGCAATTATCAGC
CGGAAGGCGCCAGCTATCGT
CGGAAGGCGCATTGCGCTGA
CGGAAGGCGCTTGGTAGGCG
CGGAAGGCGCAGCTAAGGTA
CGGAAGGCGCTCGTAGAGAA
CGGAAGGCGCTGATGGCCTT
CGGAAGGCGCTGGAAGTACC
CGGAAGGCGCCTCCAAGGAT
CGGAAGGCGCAGATATATCG
CGGAAGGCGCCATGCTGGTT
CGGAAGGCGCTCCTCGAGTC
CGGAAGGCGCGCAAGGAATA
CGGAAGGCGCGGCATAGCTT
CGGAAGGCGCCTACGGTAGC
CGGAAGGCGCAGTAAGCATA
CGGAAGGCGCCGCCTCGAAC
CGGAAGGCGCTTAGGATCTA
CGGAAGGCGCACTACTGAAG
CGGAAGGCGCAATCTGGAGT
GCGTAGTACGTTCTCGCATG
GCGTAGTACGTCCTACCAGT
GCGTAGTACGGCGTTGGAGC
GCGTAGTACGGATCTTACGC
GCGTAGTACGCTGATGGTCA
GCGTAGTACGCCGAGAATCC
GCGTAGTACGGCCGCAACGA
GCGTAGTACGTGAGTCTGGC
GCGTAGTACGTGCGGACCTA
GCGTAGTACGACCTCGTTGA
GCGTAGTACGACGGAGGCGG
GCGTAGTACGTAGATCTACT
GCGTAGTACGAATTAAGACT
GCGTAGTACGCCATTGCGTT
GCGTAGTACGTTATTCATTC
GCGTAGTACGATCTCCGAAC
GCGTAGTACGTTGACTTCAG
GCGTAGTACGGGCAGGTATT
GCGTAGTACGAGAGCTATAA
GCGTAGTACGCTAAGAGAAG
GCGTAGTACGACTCAATAGG
GCGTAGTACGCTTGCGCCGC
GCGTAGTACGAATCGTAGCG
GCGTAGTACGGGTACTGCCT
GCGTAGTACGTAGAATTAAC
GCGTAGTACGGCCATTCTCC
GCGTAGTACGTGCCGGCAGA
GCGTAGTACGTTACCGAGGC
GCGTAGTACGATCATATTAG
GCGTAGTACGTGGTCAGCCA
GCGTAGTACGACTATGCAAT
GCGTAGTACGCGACGCGACT
GCGTAGTACGGATACGGAAC
GCGTAGTACGTTATCCGGAT
GCGTAGTACGTAGAGTAATA
GCGTAGTACGGCAGGTCCGT
GCGTAGTACGTCGGCCTTAC
GCGTAGTACGAGAACGTCTC
GCGTAGTACGCCAGTTCCAA
GCGTAGTACGGGCGTTAAGG
GCGTAGTACGACTTAACCTT
GCGTAGTACGCAACCGCTAA
GCGTAGTACGGACCTTGATA
GCGTAGTACGTCTGATACCA
GCGTAGTACGGAAGATCGAG
GCGTAGTACGAGGAGCGGTA
GCGTAGTACGAAGAAGCTAG
GCGTAGTACGTCCGGCCTCG
GCGTAGTACGAGAGAAGGTT
GCGTAGTACGCATACTCCGA
GCGTAGTACGGCTAACTTGC
GCGTAGTACGAATCCATCTT
GCGTAGTACGGGCTGAGCTC
GCGTAGTACGCCGATTCCTG
GCGTAGTACGACCGCCAACC
GCGTAGTACGTGGCCTGAAG
GCGTAGTACGAACCTCATTC
GCGTAGTACGATAAGGAGCA
GCGTAGTACGCGAACGCCGG
GCGTAGTACGGGTATGCTTG
GCGTAGTACGAACCTGCGTA
GCGTAGTACGGGCAGACGCC
GCGTAGTACGTAGCCGTCAT
GCGTAGTACGCCTGGAAGAG
GCGTAGTACGGGAGGTTCTA
GCGTAGTACGCTAGTAGTCT
GCGTAGTACGATCATCAACG
GCGTAGTACGACGCGAGATT
GCGTAGTACGGAAGAGGCAT
GCGTAGTACGGGTATCCGCC
GCGTAGTACGAACTAGGCGC
GCGTAGTACGTCGCTAAGCA
GCGTAGTACGTATATACTAA
GCGTAGTACGACTTGCTAGA
GCGTAGTACGAACCATTGGA
GCGTAGTACGTCGCGGTTGG
GCGTAGTACGCGTAGTTACC
GCGTAGTACGTCCAATCATC
GCGTAGTACGAATCGATAAT
GCGTAGTACGCCATTATCTA
GCGTAGTACGTCAACGTAAG
GCGTAGTACGTCTAATAGTA
GCGTAGTACGAACCGCTGGT
GCGTAGTACGGATCGCTTCT
GCGTAGTACGCTAACTAGAT
GCGTAGTACGGCTGGAACTT
GCGTAGTACGAGGTTAGTTC
GCGTAGTACGCATTCGACGG
GCGTAGTACGCATTCAATCA
GCGTAGTACGCGGATTAGAA
GCGTAGTACGATCGGCTATC
GCGTAGTACGCCTTGATCGT
GCGTAGTACGACGAAGTCAA
GCGTAGTACGTTACCTCGAC
GCGTAGTACGGGAGGATAGC
GCGTAGTACGGGCTCTCTAT
GCGTAGTACGGGTTGGCGAC
GCGTAGTACGGTAGATGCGC
GCGTAGTACGAGGACTGCGA
GCGTAGTACGGAGGCTTATT
GCGTAGTACGACGGAGAATA
GCGTAGTACGGACGAGGTTG
GCGTAGTACGTTCTCTGAGA
GCGTAGTACGTAGAATAGCC
GCGTAGTACGTGGCAGAAGT
GCGTAGTACGCGAAGGCATG
GCGTAGTACGAGCGATCCGC
GCGTAGTACGATGAGTTCTC
GCGTAGTACGGTAGATCGTT
GCGTAGTACGTCGGTAAGGC
GCGTAGTACGACTCGACGCC
GCGTAGTACGCGCCAGGCAT
GCGTAGTACGATTAACTTAA
GCGTAGTACGCTGGTTGGTT
GCGTAGTACGCCTGCATCAA
GCGTAGTACGGCTCGAATCA
GCGTAGTACGCTTCATTAGA
GCGTAGTACGAATTGAGAGA
GCGTAGTACGACGCTTCTCT
GCGTAGTACGCCATCGGACC
GCGTAGTACGGAGGTCGGTT
GCGTAGTACGACGATAGACT
GCGTAGTACGCCTATCATAA
GCGTAGTACGAATACCAGTT
GCGTAGTACGCGTATTGAGA
GCGTAGTACGCCGCGCAGGT
GCGTAGTACGTCTGACGAGG
GCGTAGTACGGGCTCGAGAT
GCGTAGTACGAATCGAACTC
GCGTAGTACGGTAGTTGGAT
GCGTAGTACGATATGCCATC
GCGTAGTACGGGCATCTACC
GCGTAGTACGACGCGCTCCT
GCGTAGTACGGCGGCCAATC
GCGTAGTACGAATCCGGTCA
GCGTAGTACGGCGGTTATTG
GCGTAGTACGTAGCCAGCAA
GCGTAGTACGACTCTACTGG
GCGTAGTACGGATTCCGGAA
GCGTAGTACGTCCTCTCCGT
GCGTAGTACGGGACGACGCA
GCGTAGTACGCCTAAGCGGT
GCGTAGTACGAAGTACGTTA
GCGTAGTACGTTCTCTACTA
GCGTAGTACGAGCGTCGTAT
GCGTAGTACGACGCGTATCG
GCGTAGTACGCTATTAACCA
GCGTAGTACGCATCCAGCCA
GCGTAGTACGTCGGCGTCGT
GCGTAGTACGCCTGAGAGCA
GCGTAGTACGTGGCATAACG
GCGTAGTACGATAACCGTTC
GCGTAGTACGCGTCTATGAA
GCGTAGTACGCGTAAGGAGT
GCGTAGTACGGAATGAGGAG
GCGTAGTACGCCAGGCTCTT
GCGTAGTACGGACCAATGCG
GCGTAGTACGCATGACTCAA
GCGTAGTACGGATCCAGCGT
GCGTAGTACGGGCTGCCTTA
GCGTAGTACGGCCTGATATA
GCGTAGTACGACCAGTATAA
GCGTAGTACGTCTCTCATCC
GCGTAGTACGAGGTCTATGG
GCGTAGTACGCGAATCTCCT
GCGTAGTACGAAGCATCCTA
GCGTAGTACGAGGCCGGTAA
GCGTAGTACGATCCATCAGG
GCGTAGTACGAGGTAGAGCT
GCGTAGTACGACTCCGCCAA
GCGTAGTACGTGAGACTCTA
GCGTAGTACGTTCTATAGAG
GCGTAGTACGGCCTCAGCAT
GCGTAGTACGTCCGCCGGTC
GCGTAGTACGTTCGCTGCCT
GCGTAGTACGAGCAAGAACC
GCGTAGTACGGGCTATTCGA
GCGTAGTACGCTGAAGAGAC
GCGTAGTACGGCCATCAACT
GCGTAGTACGCTCGGAGCAA
GCGTAGTACGTTGCAGCATT
GCGTAGTACGACGTTGAATG
GCGTAGTACGGCGGAGTCGA
GCGTAGTACGTCTAGTCAAG
GCGTAGTACGATCTAGGTTC
GCGTAGTACGTGCCTAACTT
GCGTAGTACGGGATTCTATC
GCGTAGTACGTTGATATGAA
GCGTAGTACGTCTATCGGTA
GCGTAGTACGGGCTTCTGGA
GCGTAGTACGACTGGTAGAT
GCGTAGTACGGGCGGTTGAC
GCGTAGTACGCGGTCAAGAA
GCGTAGTACGCGCTCCTAAC
GCGTAGTACGATCCATGACT
GCGTAGTACGAACCTGGTCT
GCGTAGTACGACCGAAGACC
GCGTAGTACGGGTACCGGCA
GCGTAGTACGAAGCCAGTTA
GCGTAGTACGTCTTGCCGAC
GCGTAGTACGAAGACCGTTG
GCGTAGTACGAGGTTAGCAT
GCGTAGTACGTTCGCCTCCA
GCGTAGTACGAGAGCCAAGG
GCGTAGTACGAATACCATCC
GCGTAGTACGAGCTCTCCTC
GCGTAGTACGCTTGATTGCC
GCGTAGTACGAGCTTATCCG
GCGTAGTACGAAGAATCTGA
GCGTAGTACGCATCTCTGCA
GCGTAGTACGACCTGGCCAA
GCGTAGTACGTAACTGGTTA
GCGTAGTACGTTGCTAACGG
GCGTAGTACGACTAGAGAGT
GCGTAGTACGAATGCCGCTT
GCGTAGTACGTATAGACGCA
GCGTAGTACGTCAATCGCAT
GCGTAGTACGTTCTTAATAA
GCGTAGTACGGTCCTAGAGG
GCGTAGTACGATATTGATAC
GCGTAGTACGCCGCTGCCAG
GCGTAGTACGCCTAGTACGT
GCGTAGTACGCAATTACCGT
GCGTAGTACGGGCCGTAGTC
GCGTAGTACGCGATTACGGC
GCGTAGTACGTAATGAACGA
GCGTAGTACGCCGTTCCTTA
GCGTAGTACGGGTACCATAT
GCGTAGTACGCCGATTCGCA
GCGTAGTACGATGGCTCTGC
GCGTAGTACGGTATAATACG
GCGTAGTACGATCAGCAAGT
GCGTAGTACGGGCGAACTCG
GCGTAGTACGTTAATTGAAT
GCGTAGTACGTTAGGACCGG
GCGTAGTACGAAGTAAGAGC
GCGTAGTACGCCTTGGTCCA
GCGTAGTACGCATCAGAATG
GCGTAGTACGTTATAGCAGA
GCGTAGTACGTTACTTGGAA
GCGTAGTACGGCTCAGCCGG
GCGTAGTACGACGTCCGCAG
GCGTAGTACGTTGACTGACG
GCGTAGTACGTTGCGAGGCA
GCGTAGTACGTTCCAACCGC
GCGTAGTACGTAACCTTCGG
GCGTAGTACGTCAAGCCGAT
GCGTAGTACGCTTGCAACCT
GCGTAGTACGCCATCGCGAA
GCGTAGTACGTAGACTTCTT
GCGTAGTACGGTCCTTAAGA
GCGTAGTACGAGTAACGGTC
GCGTAGTACGGTTCGTCAGA
GCGTAGTACGCGCCTAATGC
GCGTAGTACGACCGGAATTA
GCGTAGTACGTAGGCCATAG
GCGTAGTACGTAACTCTTAG
GCGTAGTACGTATGAGTTAA
GCGTAGTACGTATCATGATC
GCGTAGTACGGAGCATATGG
GCGTAGTACGTAACGATCCA
GCGTAGTACGCGGCGTAACT
GCGTAGTACGCGTCGCAGCC
GCGTAGTACGGTAGCTCCAT
GCGTAGTACGTTGCCTTGGC
GCGTAGTACGTGCTAATTCT
GCGTAGTACGGTCCTACTTG
GCGTAGTACGGGTAGGTTAG
GCGTAGTACGGAGCATCATT
GCGTAGTACGCCGCTCCGGC
GCGTAGTACGTTCTTCCGGT
GCGTAGTACGAGGAGAGAAC
GCGTAGTACGTAACTCAATT
GCGTAGTACGACTATAGGTT
GCGTAGTACGCAAGATGCCG
GCGTAGTACGAACGTCTAGT
GCGTAGTACGAGGTATACTC
GCGTAGTACGTTCATAGGAC
GCGTAGTACGGGAGGCCTCC
GCGTAGTACGTTCAATATAA
GCGTAGTACGACGTCATATA
GCGTAGTACGTTGACCAGGA
GCGTAGTACGCGGTTGCGCG
GCGTAGTACGCAAGGAGGTC
GCGTAGTACGTTACGATGAA
GCGTAGTACGTTGCTGGCAT
GCGTAGTACGGAGGCATCAA
GCGTAGTACGATTCGACCAA
GCGTAGTACGGCCGTATGCT
GCGTAGTACGCTGAACTGGT
GCGTAGTACGCATAACCAGC
GCGTAGTACGAAGTTGCCAT
GCGTAGTACGAGGCCGCTCG
GCGTAGTACGAGGTAATAGG
GCGTAGTACGGTACTAGTAA
GCGTAGTACGGCGCGGTAGT
GCGTAGTACGCTGGATTAGT
GCGTAGTACGTTGGATCCTT
GCGTAGTACGTTGGAATCTC
GCGTAGTACGACCTGGACGC
GCGTAGTACGCCTGACGTTC
GCGTAGTACGGCGTTCAGCT
GCGTAGTACGTTAGCAATAA
GCGTAGTACGTTGATGCTAT
GCGTAGTACGCTCTGCGGCA
GCGTAGTACGAATAATACCA
GCGTAGTACGACGCCGTTCA
GCGTAGTACGTTCGCTTACG
GCGTAGTACGTACGGCTACG
GCGTAGTACGTTCTTATCGA
GCGTAGTACGTTCCATGGCA
GCGTAGTACGAAGTAGTCAG
GCGTAGTACGTCAGCTCTAA
GCGTAGTACGCGAATAGATG
GCGTAGTACGCGGAGATCCG
GCGTAGTACGACCGCAGAAT
GCGTAGTACGTCTCCTATAA
GCGTAGTACGCAACCTATAT
GCGTAGTACGAGTCGAGAAG
GCGTAGTACGAAGACGGCCA
GCGTAGTACGGCCAACGCCA
GCGTAGTACGTCTACCATTA
GCGTAGTACGCTTGCGGTCT
GCGTAGTACGTTACGTATAC
GCGTAGTACGCGATTGGTTA
GCGTAGTACGACTTAACTAG
GCGTAGTACGGCAGACCGGT
GCGTAGTACGTGAGTCCAGA
GCGTAGTACGTGGAGAATTC
GCGTAGTACGACCAGCCTTA
GCGTAGTACGGGCGAGCTTA
GCGTAGTACGTCGAGGAGTA
GCGTAGTACGCCTTACTCCT
GCGTAGTACGTCAGACGAAC
GCGTAGTACGCCGTCCAGTA
GCGTAGTACGGTTCCGCTAA
GCGTAGTACGCAGATTCGAT
GCGTAGTACGTGCATATAAC
GCGTAGTACGTAGGCAGATA
GCGTAGTACGTATGCCGAGT
GCGTAGTACGATAGTCGTAG
GCGTAGTACGGGATGCAGCA
GCGTAGTACGCCGCTATATT
GCGTAGTACGATCGAGTCGC
GCGTAGTACGGCGACGCAGA
GCGTAGTACGAATGGTCGAC
GCGTAGTACGTGGAACTAGA
GCGTAGTACGGTCCAACTCA
GCGTAGTACGGTTATGGATC
GCGTAGTACGTTATAAGAAC
GCGTAGTACGCAAGCTTCAT
GCGTAGTACGCTGATTAAGA
GCGTAGTACGTACTTACTTA
GCGTAGTACGGGATCTGCAG
GCGTAGTACGATGCAATATG
GCGTAGTACGTTCCTAGACC
GCGTAGTACGACTGCCGATA
GCGTAGTACGTCCAGAAGGT
GCGTAGTACGTTCAAGACCA
GCGTAGTACGTATTACTCAT
GCGTAGTACGAACTGATCTT
GCGTAGTACGCCGCGGACCG
GCGTAGTACGAATACGCAGG
GCGTAGTACGGGTCGCGTCA
GCGTAGTACGAATTATCAGC
GCGTAGTACGCAGCTATCGT
GCGTAGTACGATTGCGCTGA
GCGTAGTACGTTGGTAGGCG
GCGTAGTACGAGCTAAGGTA
GCGTAGTACGTCGTAGAGAA
GCGTAGTACGTGATGGCCTT
GCGTAGTACGTGGAAGTACC
GCGTAGTACGCTCCAAGGAT
GCGTAGTACGAGATATATCG
GCGTAGTACGCATGCTGGTT
GCGTAGTACGTCCTCGAGTC
GCGTAGTACGGCAAGGAATA
GCGTAGTACGGGCATAGCTT
GCGTAGTACGCTACGGTAGC
GCGTAGTACGAGTAAGCATA
GCGTAGTACGCGCCTCGAAC
GCGTAGTACGTTAGGATCTA
GCGTAGTACGACTACTGAAG
GCGTAGTACGAATCTGGAGT
AACCGCGGCCTTCTCGCATG
AACCGCGGCCTCCTACCAGT
AACCGCGGCCGCGTTGGAGC
AACCGCGGCCGATCTTACGC
AACCGCGGCCCTGATGGTCA
AACCGCGGCCCCGAGAATCC
AACCGCGGCCGCCGCAACGA
AACCGCGGCCTGAGTCTGGC
AACCGCGGCCTGCGGACCTA
AACCGCGGCCACCTCGTTGA
AACCGCGGCCACGGAGGCGG
AACCGCGGCCTAGATCTACT
AACCGCGGCCAATTAAGACT
AACCGCGGCCCCATTGCGTT
AACCGCGGCCTTATTCATTC
AACCGCGGCCATCTCCGAAC
AACCGCGGCCTTGACTTCAG
AACCGCGGCCGGCAGGTATT
AACCGCGGCCAGAGCTATAA
AACCGCGGCCCTAAGAGAAG
AACCGCGGCCACTCAATAGG
AACCGCGGCCCTTGCGCCGC
AACCGCGGCCAATCGTAGCG
AACCGCGGCCGGTACTGCCT
AACCGCGGCCTAGAATTAAC
AACCGCGGCCGCCATTCTCC
AACCGCGGCCTGCCGGCAGA
AACCGCGGCCTTACCGAGGC
AACCGCGGCCATCATATTAG
AACCGCGGCCTGGTCAGCCA
AACCGCGGCCACTATGCAAT
AACCGCGGCCCGACGCGACT
AACCGCGGCCGATACGGAAC
AACCGCGGCCTTATCCGGAT
AACCGCGGCCTAGAGTAATA
AACCGCGGCCGCAGGTCCGT
AACCGCGGCCTCGGCCTTAC
AACCGCGGCCAGAACGTCTC
AACCGCGGCCCCAGTTCCAA
AACCGCGGCCGGCGTTAAGG
AACCGCGGCCACTTAACCTT
AACCGCGGCCCAACCGCTAA
AACCGCGGCCGACCTTGATA
AACCGCGGCCTCTGATACCA
AACCGCGGCCGAAGATCGAG
AACCGCGGCCAGGAGCGGTA
AACCGCGGCCAAGAAGCTAG
AACCGCGGCCTCCGGCCTCG
AACCGCGGCCAGAGAAGGTT
AACCGCGGCCCATACTCCGA
AACCGCGGCCGCTAACTTGC
AACCGCGGCCAATCCATCTT
AACCGCGGCCGGCTGAGCTC
AACCGCGGCCCCGATTCCTG
AACCGCGGCCACCGCCAACC
AACCGCGGCCTGGCCTGAAG
AACCGCGGCCAACCTCATTC
AACCGCGGCCATAAGGAGCA
AACCGCGGCCCGAACGCCGG
AACCGCGGCCGGTATGCTTG
AACCGCGGCCAACCTGCGTA
AACCGCGGCCGGCAGACGCC
AACCGCGGCCTAGCCGTCAT
AACCGCGGCCCCTGGAAGAG
AACCGCGGCCGGAGGTTCTA
AACCGCGGCCCTAGTAGTCT
AACCGCGGCCATCATCAACG
AACCGCGGCCACGCGAGATT
AACCGCGGCCGAAGAGGCAT
AACCGCGGCCGGTATCCGCC
AACCGCGGCCAACTAGGCGC
AACCGCGGCCTCGCTAAGCA
AACCGCGGCCTATATACTAA
AACCGCGGCCACTTGCTAGA
AACCGCGGCCAACCATTGGA
AACCGCGGCCTCGCGGTTGG
AACCGCGGCCCGTAGTTACC
AACCGCGGCCTCCAATCATC
AACCGCGGCCAATCGATAAT
AACCGCGGCCCCATTATCTA
AACCGCGGCCTCAACGTAAG
AACCGCGGCCTCTAATAGTA
AACCGCGGCCAACCGCTGGT
AACCGCGGCCGATCGCTTCT
AACCGCGGCCCTAACTAGAT
AACCGCGGCCGCTGGAACTT
AACCGCGGCCAGGTTAGTTC
AACCGCGGCCCATTCGACGG
AACCGCGGCCCATTCAATCA
AACCGCGGCCCGGATTAGAA
AACCGCGGCCATCGGCTATC
AACCGCGGCCCCTTGATCGT
AACCGCGGCCACGAAGTCAA
AACCGCGGCCTTACCTCGAC
AACCGCGGCCGGAGGATAGC
AACCGCGGCCGGCTCTCTAT
AACCGCGGCCGGTTGGCGAC
AACCGCGGCCGTAGATGCGC
AACCGCGGCCAGGACTGCGA
AACCGCGGCCGAGGCTTATT
AACCGCGGCCACGGAGAATA
AACCGCGGCCGACGAGGTTG
AACCGCGGCCTTCTCTGAGA
AACCGCGGCCTAGAATAGCC
AACCGCGGCCTGGCAGAAGT
AACCGCGGCCCGAAGGCATG
AACCGCGGCCAGCGATCCGC
AACCGCGGCCATGAGTTCTC
AACCGCGGCCGTAGATCGTT
AACCGCGGCCTCGGTAAGGC
AACCGCGGCCACTCGACGCC
AACCGCGGCCCGCCAGGCAT
AACCGCGGCCATTAACTTAA
AACCGCGGCCCTGGTTGGTT
AACCGCGGCCCCTGCATCAA
AACCGCGGCCGCTCGAATCA
AACCGCGGCCCTTCATTAGA
AACCGCGGCCAATTGAGAGA
AACCGCGGCCACGCTTCTCT
AACCGCGGCCCCATCGGACC
AACCGCGGCCGAGGTCGGTT
AACCGCGGCCACGATAGACT
AACCGCGGCCCCTATCATAA
AACCGCGGCCAATACCAGTT
AACCGCGGCCCGTATTGAGA
AACCGCGGCCCCGCGCAGGT
AACCGCGGCCTCTGACGAGG
AACCGCGGCCGGCTCGAGAT
AACCGCGGCCAATCGAACTC
AACCGCGGCCGTAGTTGGAT
AACCGCGGCCATATGCCATC
AACCGCGGCCGGCATCTACC
AACCGCGGCCACGCGCTCCT
AACCGCGGCCGCGGCCAATC
AACCGCGGCCAATCCGGTCA
AACCGCGGCCGCGGTTATTG
AACCGCGGCCTAGCCAGCAA
AACCGCGGCCACTCTACTGG
AACCGCGGCCGATTCCGGAA
AACCGCGGCCTCCTCTCCGT
AACCGCGGCCGGACGACGCA
AACCGCGGCCCCTAAGCGGT
AACCGCGGCCAAGTACGTTA
AACCGCGGCCTTCTCTACTA
AACCGCGGCCAGCGTCGTAT
AACCGCGGCCACGCGTATCG
AACCGCGGCCCTATTAACCA
AACCGCGGCCCATCCAGCCA
AACCGCGGCCTCGGCGTCGT
AACCGCGGCCCCTGAGAGCA
AACCGCGGCCTGGCATAACG
AACCGCGGCCATAACCGTTC
AACCGCGGCCCGTCTATGAA
AACCGCGGCCCGTAAGGAGT
AACCGCGGCCGAATGAGGAG
AACCGCGGCCCCAGGCTCTT
AACCGCGGCCGACCAATGCG
AACCGCGGCCCATGACTCAA
AACCGCGGCCGATCCAGCGT
AACCGCGGCCGGCTGCCTTA
AACCGCGGCCGCCTGATATA
AACCGCGGCCACCAGTATAA
AACCGCGGCCTCTCTCATCC
AACCGCGGCCAGGTCTATGG
AACCGCGGCCCGAATCTCCT
AACCGCGGCCAAGCATCCTA
AACCGCGGCCAGGCCGGTAA
AACCGCGGCCATCCATCAGG
AACCGCGGCCAGGTAGAGCT
AACCGCGGCCACTCCGCCAA
AACCGCGGCCTGAGACTCTA
AACCGCGGCCTTCTATAGAG
AACCGCGGCCGCCTCAGCAT
AACCGCGGCCTCCGCCGGTC
AACCGCGGCCTTCGCTGCCT
AACCGCGGCCAGCAAGAACC
AACCGCGGCCGGCTATTCGA
AACCGCGGCCCTGAAGAGAC
AACCGCGGCCGCCATCAACT
AACCGCGGCCCTCGGAGCAA
AACCGCGGCCTTGCAGCATT
AACCGCGGCCACGTTGAATG
AACCGCGGCCGCGGAGTCGA
AACCGCGGCCTCTAGTCAAG
AACCGCGGCCATCTAGGTTC
AACCGCGGCCTGCCTAACTT
AACCGCGGCCGGATTCTATC
AACCGCGGCCTTGATATGAA
AACCGCGGCCTCTATCGGTA
AACCGCGGCCGGCTTCTGGA
AACCGCGGCCACTGGTAGAT
AACCGCGGCCGGCGGTTGAC
AACCGCGGCCCGGTCAAGAA
AACCGCGGCCCGCTCCTAAC
AACCGCGGCCATCCATGACT
AACCGCGGCCAACCTGGTCT
AACCGCGGCCACCGAAGACC
AACCGCGGCCGGTACCGGCA
AACCGCGGCCAAGCCAGTTA
AACCGCGGCCTCTTGCCGAC
AACCGCGGCCAAGACCGTTG
AACCGCGGCCAGGTTAGCAT
AACCGCGGCCTTCGCCTCCA
AACCGCGGCCAGAGCCAAGG
AACCGCGGCCAATACCATCC
AACCGCGGCCAGCTCTCCTC
AACCGCGGCCCTTGATTGCC
AACCGCGGCCAGCTTATCCG
AACCGCGGCCAAGAATCTGA
AACCGCGGCCCATCTCTGCA
AACCGCGGCCACCTGGCCAA
AACCGCGGCCTAACTGGTTA
AACCGCGGCCTTGCTAACGG
AACCGCGGCCACTAGAGAGT
AACCGCGGCCAATGCCGCTT
AACCGCGGCCTATAGACGCA
AACCGCGGCCTCAATCGCAT
AACCGCGGCCTTCTTAATAA
AACCGCGGCCGTCCTAGAGG
AACCGCGGCCATATTGATAC
AACCGCGGCCCCGCTGCCAG
AACCGCGGCCCCTAGTACGT
AACCGCGGCCCAATTACCGT
AACCGCGGCCGGCCGTAGTC
AACCGCGGCCCGATTACGGC
AACCGCGGCCTAATGAACGA
AACCGCGGCCCCGTTCCTTA
AACCGCGGCCGGTACCATAT
AACCGCGGCCCCGATTCGCA
AACCGCGGCCATGGCTCTGC
AACCGCGGCCGTATAATACG
AACCGCGGCCATCAGCAAGT
AACCGCGGCCGGCGAACTCG
AACCGCGGCCTTAATTGAAT
AACCGCGGCCTTAGGACCGG
AACCGCGGCCAAGTAAGAGC
AACCGCGGCCCCTTGGTCCA
AACCGCGGCCCATCAGAATG
AACCGCGGCCTTATAGCAGA
AACCGCGGCCTTACTTGGAA
AACCGCGGCCGCTCAGCCGG
AACCGCGGCCACGTCCGCAG
AACCGCGGCCTTGACTGACG
AACCGCGGCCTTGCGAGGCA
AACCGCGGCCTTCCAACCGC
AACCGCGGCCTAACCTTCGG
AACCGCGGCCTCAAGCCGAT
AACCGCGGCCCTTGCAACCT
AACCGCGGCCCCATCGCGAA
AACCGCGGCCTAGACTTCTT
AACCGCGGCCGTCCTTAAGA
AACCGCGGCCAGTAACGGTC
AACCGCGGCCGTTCGTCAGA
AACCGCGGCCCGCCTAATGC
AACCGCGGCCACCGGAATTA
AACCGCGGCCTAGGCCATAG
AACCGCGGCCTAACTCTTAG
AACCGCGGCCTATGAGTTAA
AACCGCGGCCTATCATGATC
AACCGCGGCCGAGCATATGG
AACCGCGGCCTAACGATCCA
AACCGCGGCCCGGCGTAACT
AACCGCGGCCCGTCGCAGCC
AACCGCGGCCGTAGCTCCAT
AACCGCGGCCTTGCCTTGGC
AACCGCGGCCTGCTAATTCT
AACCGCGGCCGTCCTACTTG
AACCGCGGCCGGTAGGTTAG
AACCGCGGCCGAGCATCATT
AACCGCGGCCCCGCTCCGGC
AACCGCGGCCTTCTTCCGGT
AACCGCGGCCAGGAGAGAAC
AACCGCGGCCTAACTCAATT
AACCGCGGCCACTATAGGTT
AACCGCGGCCCAAGATGCCG
AACCGCGGCCAACGTCTAGT
AACCGCGGCCAGGTATACTC
AACCGCGGCCTTCATAGGAC
AACCGCGGCCGGAGGCCTCC
AACCGCGGCCTTCAATATAA
AACCGCGGCCACGTCATATA
AACCGCGGCCTTGACCAGGA
AACCGCGGCCCGGTTGCGCG
AACCGCGGCCCAAGGAGGTC
AACCGCGGCCTTACGATGAA
AACCGCGGCCTTGCTGGCAT
AACCGCGGCCGAGGCATCAA
AACCGCGGCCATTCGACCAA
AACCGCGGCCGCCGTATGCT
AACCGCGGCCCTGAACTGGT
AACCGCGGCCCATAACCAGC
AACCGCGGCCAAGTTGCCAT
AACCGCGGCCAGGCCGCTCG
AACCGCGGCCAGGTAATAGG
AACCGCGGCCGTACTAGTAA
AACCGCGGCCGCGCGGTAGT
AACCGCGGCCCTGGATTAGT
AACCGCGGCCTTGGATCCTT
AACCGCGGCCTTGGAATCTC
AACCGCGGCCACCTGGACGC
AACCGCGGCCCCTGACGTTC
AACCGCGGCCGCGTTCAGCT
AACCGCGGCCTTAGCAATAA
AACCGCGGCCTTGATGCTAT
AACCGCGGCCCTCTGCGGCA
AACCGCGGCCAATAATACCA
AACCGCGGCCACGCCGTTCA
AACCGCGGCCTTCGCTTACG
AACCGCGGCCTACGGCTACG
AACCGCGGCCTTCTTATCGA
AACCGCGGCCTTCCATGGCA
AACCGCGGCCAAGTAGTCAG
AACCGCGGCCTCAGCTCTAA
AACCGCGGCCCGAATAGATG
AACCGCGGCCCGGAGATCCG
AACCGCGGCCACCGCAGAAT
AACCGCGGCCTCTCCTATAA
AACCGCGGCCCAACCTATAT
AACCGCGGCCAGTCGAGAAG
AACCGCGGCCAAGACGGCCA
AACCGCGGCCGCCAACGCCA
AACCGCGGCCTCTACCATTA
AACCGCGGCCCTTGCGGTCT
AACCGCGGCCTTACGTATAC
AACCGCGGCCCGATTGGTTA
AACCGCGGCCACTTAACTAG
AACCGCGGCCGCAGACCGGT
AACCGCGGCCTGAGTCCAGA
AACCGCGGCCTGGAGAATTC
AACCGCGGCCACCAGCCTTA
AACCGCGGCCGGCGAGCTTA
AACCGCGGCCTCGAGGAGTA
AACCGCGGCCCCTTACTCCT
AACCGCGGCCTCAGACGAAC
AACCGCGGCCCCGTCCAGTA
AACCGCGGCCGTTCCGCTAA
AACCGCGGCCCAGATTCGAT
AACCGCGGCCTGCATATAAC
AACCGCGGCCTAGGCAGATA
AACCGCGGCCTATGCCGAGT
AACCGCGGCCATAGTCGTAG
AACCGCGGCCGGATGCAGCA
AACCGCGGCCCCGCTATATT
AACCGCGGCCATCGAGTCGC
AACCGCGGCCGCGACGCAGA
AACCGCGGCCAATGGTCGAC
AACCGCGGCCTGGAACTAGA
AACCGCGGCCGTCCAACTCA
AACCGCGGCCGTTATGGATC
AACCGCGGCCTTATAAGAAC
AACCGCGGCCCAAGCTTCAT
AACCGCGGCCCTGATTAAGA
AACCGCGGCCTACTTACTTA
AACCGCGGCCGGATCTGCAG
AACCGCGGCCATGCAATATG
AACCGCGGCCTTCCTAGACC
AACCGCGGCCACTGCCGATA
AACCGCGGCCTCCAGAAGGT
AACCGCGGCCTTCAAGACCA
AACCGCGGCCTATTACTCAT
AACCGCGGCCAACTGATCTT
AACCGCGGCCCCGCGGACCG
AACCGCGGCCAATACGCAGG
AACCGCGGCCGGTCGCGTCA
AACCGCGGCCAATTATCAGC
AACCGCGGCCCAGCTATCGT
AACCGCGGCCATTGCGCTGA
AACCGCGGCCTTGGTAGGCG
AACCGCGGCCAGCTAAGGTA
AACCGCGGCCTCGTAGAGAA
AACCGCGGCCTGATGGCCTT
AACCGCGGCCTGGAAGTACC
AACCGCGGCCCTCCAAGGAT
AACCGCGGCCAGATATATCG
AACCGCGGCCCATGCTGGTT
AACCGCGGCCTCCTCGAGTC
AACCGCGGCCGCAAGGAATA
AACCGCGGCCGGCATAGCTT
AACCGCGGCCCTACGGTAGC
AACCGCGGCCAGTAAGCATA
AACCGCGGCCCGCCTCGAAC
AACCGCGGCCTTAGGATCTA
AACCGCGGCCACTACTGAAG
AACCGCGGCCAATCTGGAGT
CAACTATCCATTCTCGCATG
CAACTATCCATCCTACCAGT
CAACTATCCAGCGTTGGAGC
CAACTATCCAGATCTTACGC
CAACTATCCACTGATGGTCA
CAACTATCCACCGAGAATCC
CAACTATCCAGCCGCAACGA
CAACTATCCATGAGTCTGGC
CAACTATCCATGCGGACCTA
CAACTATCCAACCTCGTTGA
CAACTATCCAACGGAGGCGG
CAACTATCCATAGATCTACT
CAACTATCCAAATTAAGACT
CAACTATCCACCATTGCGTT
CAACTATCCATTATTCATTC
CAACTATCCAATCTCCGAAC
CAACTATCCATTGACTTCAG
CAACTATCCAGGCAGGTATT
CAACTATCCAAGAGCTATAA
CAACTATCCACTAAGAGAAG
CAACTATCCAACTCAATAGG
CAACTATCCACTTGCGCCGC
CAACTATCCAAATCGTAGCG
CAACTATCCAGGTACTGCCT
CAACTATCCATAGAATTAAC
CAACTATCCAGCCATTCTCC
CAACTATCCATGCCGGCAGA
CAACTATCCATTACCGAGGC
CAACTATCCAATCATATTAG
CAACTATCCATGGTCAGCCA
CAACTATCCAACTATGCAAT
CAACTATCCACGACGCGACT
CAACTATCCAGATACGGAAC
CAACTATCCATTATCCGGAT
CAACTATCCATAGAGTAATA
CAACTATCCAGCAGGTCCGT
CAACTATCCATCGGCCTTAC
CAACTATCCAAGAACGTCTC
CAACTATCCACCAGTTCCAA
CAACTATCCAGGCGTTAAGG
CAACTATCCAACTTAACCTT
CAACTATCCACAACCGCTAA
CAACTATCCAGACCTTGATA
CAACTATCCATCTGATACCA
CAACTATCCAGAAGATCGAG
CAACTATCCAAGGAGCGGTA
CAACTATCCAAAGAAGCTAG
CAACTATCCATCCGGCCTCG
CAACTATCCAAGAGAAGGTT
CAACTATCCACATACTCCGA
CAACTATCCAGCTAACTTGC
CAACTATCCAAATCCATCTT
CAACTATCCAGGCTGAGCTC
CAACTATCCACCGATTCCTG
CAACTATCCAACCGCCAACC
CAACTATCCATGGCCTGAAG
CAACTATCCAAACCTCATTC
CAACTATCCAATAAGGAGCA
CAACTATCCACGAACGCCGG
CAACTATCCAGGTATGCTTG
CAACTATCCAAACCTGCGTA
CAACTATCCAGGCAGACGCC
CAACTATCCATAGCCGTCAT
CAACTATCCACCTGGAAGAG
CAACTATCCAGGAGGTTCTA
CAACTATCCACTAGTAGTCT
CAACTATCCAATCATCAACG
CAACTATCCAACGCGAGATT
CAACTATCCAGAAGAGGCAT
CAACTATCCAGGTATCCGCC
CAACTATCCAAACTAGGCGC
CAACTATCCATCGCTAAGCA
CAACTATCCATATATACTAA
CAACTATCCAACTTGCTAGA
CAACTATCCAAACCATTGGA
CAACTATCCATCGCGGTTGG
CAACTATCCACGTAGTTACC
CAACTATCCATCCAATCATC
CAACTATCCAAATCGATAAT
CAACTATCCACCATTATCTA
CAACTATCCATCAACGTAAG
CAACTATCCATCTAATAGTA
CAACTATCCAAACCGCTGGT
CAACTATCCAGATCGCTTCT
CAACTATCCACTAACTAGAT
CAACTATCCAGCTGGAACTT
CAACTATCCAAGGTTAGTTC
CAACTATCCACATTCGACGG
CAACTATCCACATTCAATCA
CAACTATCCACGGATTAGAA
CAACTATCCAATCGGCTATC
CAACTATCCACCTTGATCGT
CAACTATCCAACGAAGTCAA
CAACTATCCATTACCTCGAC
CAACTATCCAGGAGGATAGC
CAACTATCCAGGCTCTCTAT
CAACTATCCAGGTTGGCGAC
CAACTATCCAGTAGATGCGC
CAACTATCCAAGGACTGCGA
CAACTATCCAGAGGCTTATT
CAACTATCCAACGGAGAATA
CAACTATCCAGACGAGGTTG
CAACTATCCATTCTCTGAGA
CAACTATCCATAGAATAGCC
CAACTATCCATGGCAGAAGT
CAACTATCCACGAAGGCATG
CAACTATCCAAGCGATCCGC
CAACTATCCAATGAGTTCTC
CAACTATCCAGTAGATCGTT
CAACTATCCATCGGTAAGGC
CAACTATCCAACTCGACGCC
CAACTATCCACGCCAGGCAT
CAACTATCCAATTAACTTAA
CAACTATCCACTGGTTGGTT
CAACTATCCACCTGCATCAA
CAACTATCCAGCTCGAATCA
CAACTATCCACTTCATTAGA
CAACTATCCAAATTGAGAGA
CAACTATCCAACGCTTCTCT
CAACTATCCACCATCGGACC
CAACTATCCAGAGGTCGGTT
CAACTATCCAACGATAGACT
CAACTATCCACCTATCATAA
CAACTATCCAAATACCAGTT
CAACTATCCACGTATTGAGA
CAACTATCCACCGCGCAGGT
CAACTATCCATCTGACGAGG
CAACTATCCAGGCTCGAGAT
CAACTATCCAAATCGAACTC
CAACTATCCAGTAGTTGGAT
CAACTATCCAATATGCCATC
CAACTATCCAGGCATCTACC
CAACTATCCAACGCGCTCCT
CAACTATCCAGCGGCCAATC
CAACTATCCAAATCCGGTCA
CAACTATCCAGCGGTTATTG
CAACTATCCATAGCCAGCAA
CAACTATCCAACTCTACTGG
CAACTATCCAGATTCCGGAA
CAACTATCCATCCTCTCCGT
CAACTATCCAGGACGACGCA
CAACTATCCACCTAAGCGGT
CAACTATCCAAAGTACGTTA
CAACTATCCATTCTCTACTA
CAACTATCCAAGCGTCGTAT
CAACTATCCAACGCGTATCG
CAACTATCCACTATTAACCA
CAACTATCCACATCCAGCCA
CAACTATCCATCGGCGTCGT
CAACTATCCACCTGAGAGCA
CAACTATCCATGGCATAACG
CAACTATCCAATAACCGTTC
CAACTATCCACGTCTATGAA
CAACTATCCACGTAAGGAGT
CAACTATCCAGAATGAGGAG
CAACTATCCACCAGGCTCTT
CAACTATCCAGACCAATGCG
CAACTATCCACATGACTCAA
CAACTATCCAGATCCAGCGT
CAACTATCCAGGCTGCCTTA
CAACTATCCAGCCTGATATA
CAACTATCCAACCAGTATAA
CAACTATCCATCTCTCATCC
CAACTATCCAAGGTCTATGG
CAACTATCCACGAATCTCCT
CAACTATCCAAAGCATCCTA
CAACTATCCAAGGCCGGTAA
CAACTATCCAATCCATCAGG
CAACTATCCAAGGTAGAGCT
CAACTATCCAACTCCGCCAA
CAACTATCCATGAGACTCTA
CAACTATCCATTCTATAGAG
CAACTATCCAGCCTCAGCAT
CAACTATCCATCCGCCGGTC
CAACTATCCATTCGCTGCCT
CAACTATCCAAGCAAGAACC
CAACTATCCAGGCTATTCGA
CAACTATCCACTGAAGAGAC
CAACTATCCAGCCATCAACT
CAACTATCCACTCGGAGCAA
CAACTATCCATTGCAGCATT
CAACTATCCAACGTTGAATG
CAACTATCCAGCGGAGTCGA
CAACTATCCATCTAGTCAAG
CAACTATCCAATCTAGGTTC
CAACTATCCATGCCTAACTT
CAACTATCCAGGATTCTATC
CAACTATCCATTGATATGAA
CAACTATCCATCTATCGGTA
CAACTATCCAGGCTTCTGGA
CAACTATCCAACTGGTAGAT
CAACTATCCAGGCGGTTGAC
CAACTATCCACGGTCAAGAA
CAACTATCCACGCTCCTAAC
CAACTATCCAATCCATGACT
CAACTATCCAAACCTGGTCT
CAACTATCCAACCGAAGACC
CAACTATCCAGGTACCGGCA
CAACTATCCAAAGCCAGTTA
CAACTATCCATCTTGCCGAC
CAACTATCCAAAGACCGTTG
CAACTATCCAAGGTTAGCAT
CAACTATCCATTCGCCTCCA
CAACTATCCAAGAGCCAAGG
CAACTATCCAAATACCATCC
CAACTATCCAAGCTCTCCTC
CAACTATCCACTTGATTGCC
CAACTATCCAAGCTTATCCG
CAACTATCCAAAGAATCTGA
CAACTATCCACATCTCTGCA
CAACTATCCAACCTGGCCAA
CAACTATCCATAACTGGTTA
CAACTATCCATTGCTAACGG
CAACTATCCAACTAGAGAGT
CAACTATCCAAATGCCGCTT
CAACTATCCATATAGACGCA
CAACTATCCATCAATCGCAT
CAACTATCCATTCTTAATAA
CAACTATCCAGTCCTAGAGG
CAACTATCCAATATTGATAC
CAACTATCCACCGCTGCCAG
CAACTATCCACCTAGTACGT
CAACTATCCACAATTACCGT
CAACTATCCAGGCCGTAGTC
CAACTATCCACGATTACGGC
CAACTATCCATAATGAACGA
CAACTATCCACCGTTCCTTA
CAACTATCCAGGTACCATAT
CAACTATCCACCGATTCGCA
CAACTATCCAATGGCTCTGC
CAACTATCCAGTATAATACG
CAACTATCCAATCAGCAAGT
CAACTATCCAGGCGAACTCG
CAACTATCCATTAATTGAAT
CAACTATCCATTAGGACCGG
CAACTATCCAAAGTAAGAGC
CAACTATCCACCTTGGTCCA
CAACTATCCACATCAGAATG
CAACTATCCATTATAGCAGA
CAACTATCCATTACTTGGAA
CAACTATCCAGCTCAGCCGG
CAACTATCCAACGTCCGCAG
CAACTATCCATTGACTGACG
CAACTATCCATTGCGAGGCA
CAACTATCCATTCCAACCGC
CAACTATCCATAACCTTCGG
CAACTATCCATCAAGCCGAT
CAACTATCCACTTGCAACCT
CAACTATCCACCATCGCGAA
CAACTATCCATAGACTTCTT
CAACTATCCAGTCCTTAAGA
CAACTATCCAAGTAACGGTC
CAACTATCCAGTTCGTCAGA
CAACTATCCACGCCTAATGC
CAACTATCCAACCGGAATTA
CAACTATCCATAGGCCATAG
CAACTATCCATAACTCTTAG
CAACTATCCATATGAGTTAA
CAACTATCCATATCATGATC
CAACTATCCAGAGCATATGG
CAACTATCCATAACGATCCA
CAACTATCCACGGCGTAACT
CAACTATCCACGTCGCAGCC
CAACTATCCAGTAGCTCCAT
CAACTATCCATTGCCTTGGC
CAACTATCCATGCTAATTCT
CAACTATCCAGTCCTACTTG
CAACTATCCAGGTAGGTTAG
CAACTATCCAGAGCATCATT
CAACTATCCACCGCTCCGGC
CAACTATCCATTCTTCCGGT
CAACTATCCAAGGAGAGAAC
CAACTATCCATAACTCAATT
CAACTATCCAACTATAGGTT
CAACTATCCACAAGATGCCG
CAACTATCCAAACGTCTAGT
CAACTATCCAAGGTATACTC
CAACTATCCATTCATAGGAC
CAACTATCCAGGAGGCCTCC
CAACTATCCATTCAATATAA
CAACTATCCAACGTCATATA
CAACTATCCATTGACCAGGA
CAACTATCCACGGTTGCGCG
CAACTATCCACAAGGAGGTC
CAACTATCCATTACGATGAA
CAACTATCCATTGCTGGCAT
CAACTATCCAGAGGCATCAA
CAACTATCCAATTCGACCAA
CAACTATCCAGCCGTATGCT
CAACTATCCACTGAACTGGT
CAACTATCCACATAACCAGC
CAACTATCCAAAGTTGCCAT
CAACTATCCAAGGCCGCTCG
CAACTATCCAAGGTAATAGG
CAACTATCCAGTACTAGTAA
CAACTATCCAGCGCGGTAGT
CAACTATCCACTGGATTAGT
CAACTATCCATTGGATCCTT
CAACTATCCATTGGAATCTC
CAACTATCCAACCTGGACGC
CAACTATCCACCTGACGTTC
CAACTATCCAGCGTTCAGCT
CAACTATCCATTAGCAATAA
CAACTATCCATTGATGCTAT
CAACTATCCACTCTGCGGCA
CAACTATCCAAATAATACCA
CAACTATCCAACGCCGTTCA
CAACTATCCATTCGCTTACG
CAACTATCCATACGGCTACG
CAACTATCCATTCTTATCGA
CAACTATCCATTCCATGGCA
CAACTATCCAAAGTAGTCAG
CAACTATCCATCAGCTCTAA
CAACTATCCACGAATAGATG
CAACTATCCACGGAGATCCG
CAACTATCCAACCGCAGAAT
CAACTATCCATCTCCTATAA
CAACTATCCACAACCTATAT
CAACTATCCAAGTCGAGAAG
CAACTATCCAAAGACGGCCA
CAACTATCCAGCCAACGCCA
CAACTATCCATCTACCATTA
CAACTATCCACTTGCGGTCT
CAACTATCCATTACGTATAC
CAACTATCCACGATTGGTTA
CAACTATCCAACTTAACTAG
CAACTATCCAGCAGACCGGT
CAACTATCCATGAGTCCAGA
CAACTATCCATGGAGAATTC
CAACTATCCAACCAGCCTTA
CAACTATCCAGGCGAGCTTA
CAACTATCCATCGAGGAGTA
CAACTATCCACCTTACTCCT
CAACTATCCATCAGACGAAC
CAACTATCCACCGTCCAGTA
CAACTATCCAGTTCCGCTAA
CAACTATCCACAGATTCGAT
CAACTATCCATGCATATAAC
CAACTATCCATAGGCAGATA
CAACTATCCATATGCCGAGT
CAACTATCCAATAGTCGTAG
CAACTATCCAGGATGCAGCA
CAACTATCCACCGCTATATT
CAACTATCCAATCGAGTCGC
CAACTATCCAGCGACGCAGA
CAACTATCCAAATGGTCGAC
CAACTATCCATGGAACTAGA
CAACTATCCAGTCCAACTCA
CAACTATCCAGTTATGGATC
CAACTATCCATTATAAGAAC
CAACTATCCACAAGCTTCAT
CAACTATCCACTGATTAAGA
CAACTATCCATACTTACTTA
CAACTATCCAGGATCTGCAG
CAACTATCCAATGCAATATG
CAACTATCCATTCCTAGACC
CAACTATCCAACTGCCGATA
CAACTATCCATCCAGAAGGT
CAACTATCCATTCAAGACCA
CAACTATCCATATTACTCAT
CAACTATCCAAACTGATCTT
CAACTATCCACCGCGGACCG
CAACTATCCAAATACGCAGG
CAACTATCCAGGTCGCGTCA
CAACTATCCAAATTATCAGC
CAACTATCCACAGCTATCGT
CAACTATCCAATTGCGCTGA
CAACTATCCATTGGTAGGCG
CAACTATCCAAGCTAAGGTA
CAACTATCCATCGTAGAGAA
CAACTATCCATGATGGCCTT
CAACTATCCATGGAAGTACC
CAACTATCCACTCCAAGGAT
CAACTATCCAAGATATATCG
CAACTATCCACATGCTGGTT
CAACTATCCATCCTCGAGTC
CAACTATCCAGCAAGGAATA
CAACTATCCAGGCATAGCTT
CAACTATCCACTACGGTAGC
CAACTATCCAAGTAAGCATA
CAACTATCCACGCCTCGAAC
CAACTATCCATTAGGATCTA
CAACTATCCAACTACTGAAG
CAACTATCCAAATCTGGAGT
CCTGGCGCCGTTCTCGCATG
CCTGGCGCCGTCCTACCAGT
CCTGGCGCCGGCGTTGGAGC
CCTGGCGCCGGATCTTACGC
CCTGGCGCCGCTGATGGTCA
CCTGGCGCCGCCGAGAATCC
CCTGGCGCCGGCCGCAACGA
CCTGGCGCCGTGAGTCTGGC
CCTGGCGCCGTGCGGACCTA
CCTGGCGCCGACCTCGTTGA
CCTGGCGCCGACGGAGGCGG
CCTGGCGCCGTAGATCTACT
CCTGGCGCCGAATTAAGACT
CCTGGCGCCGCCATTGCGTT
CCTGGCGCCGTTATTCATTC
CCTGGCGCCGATCTCCGAAC
CCTGGCGCCGTTGACTTCAG
CCTGGCGCCGGGCAGGTATT
CCTGGCGCCGAGAGCTATAA
CCTGGCGCCGCTAAGAGAAG
CCTGGCGCCGACTCAATAGG
CCTGGCGCCGCTTGCGCCGC
CCTGGCGCCGAATCGTAGCG
CCTGGCGCCGGGTACTGCCT
CCTGGCGCCGTAGAATTAAC
CCTGGCGCCGGCCATTCTCC
CCTGGCGCCGTGCCGGCAGA
CCTGGCGCCGTTACCGAGGC
CCTGGCGCCGATCATATTAG
CCTGGCGCCGTGGTCAGCCA
CCTGGCGCCGACTATGCAAT
CCTGGCGCCGCGACGCGACT
CCTGGCGCCGGATACGGAAC
CCTGGCGCCGTTATCCGGAT
CCTGGCGCCGTAGAGTAATA
CCTGGCGCCGGCAGGTCCGT
CCTGGCGCCGTCGGCCTTAC
CCTGGCGCCGAGAACGTCTC
CCTGGCGCCGCCAGTTCCAA
CCTGGCGCCGGGCGTTAAGG
CCTGGCGCCGACTTAACCTT
CCTGGCGCCGCAACCGCTAA
CCTGGCGCCGGACCTTGATA
CCTGGCGCCGTCTGATACCA
CCTGGCGCCGGAAGATCGAG
CCTGGCGCCGAGGAGCGGTA
CCTGGCGCCGAAGAAGCTAG
CCTGGCGCCGTCCGGCCTCG
CCTGGCGCCGAGAGAAGGTT
CCTGGCGCCGCATACTCCGA
CCTGGCGCCGGCTAACTTGC
CCTGGCGCCGAATCCATCTT
CCTGGCGCCGGGCTGAGCTC
CCTGGCGCCGCCGATTCCTG
CCTGGCGCCGACCGCCAACC
CCTGGCGCCGTGGCCTGAAG
CCTGGCGCCGAACCTCATTC
CCTGGCGCCGATAAGGAGCA
CCTGGCGCCGCGAACGCCGG
CCTGGCGCCGGGTATGCTTG
CCTGGCGCCGAACCTGCGTA
CCTGGCGCCGGGCAGACGCC
CCTGGCGCCGTAGCCGTCAT
CCTGGCGCCGCCTGGAAGAG
CCTGGCGCCGGGAGGTTCTA
CCTGGCGCCGCTAGTAGTCT
CCTGGCGCCGATCATCAACG
CCTGGCGCCGACGCGAGATT
CCTGGCGCCGGAAGAGGCAT
CCTGGCGCCGGGTATCCGCC
CCTGGCGCCGAACTAGGCGC
CCTGGCGCCGTCGCTAAGCA
CCTGGCGCCGTATATACTAA
CCTGGCGCCGACTTGCTAGA
CCTGGCGCCGAACCATTGGA
CCTGGCGCCGTCGCGGTTGG
CCTGGCGCCGCGTAGTTACC
CCTGGCGCCGTCCAATCATC
CCTGGCGCCGAATCGATAAT
CCTGGCGCCGCCATTATCTA
CCTGGCGCCGTCAACGTAAG
CCTGGCGCCGTCTAATAGTA
CCTGGCGCCGAACCGCTGGT
CCTGGCGCCGGATCGCTTCT
CCTGGCGCCGCTAACTAGAT
CCTGGCGCCGGCTGGAACTT
CCTGGCGCCGAGGTTAGTTC
CCTGGCGCCGCATTCGACGG
CCTGGCGCCGCATTCAATCA
CCTGGCGCCGCGGATTAGAA
CCTGGCGCCGATCGGCTATC
CCTGGCGCCGCCTTGATCGT
CCTGGCGCCGACGAAGTCAA
CCTGGCGCCGTTACCTCGAC
CCTGGCGCCGGGAGGATAGC
CCTGGCGCCGGGCTCTCTAT
CCTGGCGCCGGGTTGGCGAC
CCTGGCGCCGGTAGATGCGC
CCTGGCGCCGAGGACTGCGA
CCTGGCGCCGGAGGCTTATT
CCTGGCGCCGACGGAGAATA
CCTGGCGCCGGACGAGGTTG
CCTGGCGCCGTTCTCTGAGA
CCTGGCGCCGTAGAATAGCC
CCTGGCGCCGTGGCAGAAGT
CCTGGCGCCGCGAAGGCATG
CCTGGCGCCGAGCGATCCGC
CCTGGCGCCGATGAGTTCTC
CCTGGCGCCGGTAGATCGTT
CCTGGCGCCGTCGGTAAGGC
CCTGGCGCCGACTCGACGCC
CCTGGCGCCGCGCCAGGCAT
CCTGGCGCCGATTAACTTAA
CCTGGCGCCGCTGGTTGGTT
CCTGGCGCCGCCTGCATCAA
CCTGGCGCCGGCTCGAATCA
CCTGGCGCCGCTTCATTAGA
CCTGGCGCCGAATTGAGAGA
CCTGGCGCCGACGCTTCTCT
CCTGGCGCCGCCATCGGACC
CCTGGCGCCGGAGGTCGGTT
CCTGGCGCCGACGATAGACT
CCTGGCGCCGCCTATCATAA
CCTGGCGCCGAATACCAGTT
CCTGGCGCCGCGTATTGAGA
CCTGGCGCCGCCGCGCAGGT
CCTGGCGCCGTCTGACGAGG
CCTGGCGCCGGGCTCGAGAT
CCTGGCGCCGAATCGAACTC
CCTGGCGCCGGTAGTTGGAT
CCTGGCGCCGATATGCCATC
CCTGGCGCCGGGCATCTACC
CCTGGCGCCGACGCGCTCCT
CCTGGCGCCGGCGGCCAATC
CCTGGCGCCGAATCCGGTCA
CCTGGCGCCGGCGGTTATTG
CCTGGCGCCGTAGCCAGCAA
CCTGGCGCCGACTCTACTGG
CCTGGCGCCGGATTCCGGAA
CCTGGCGCCGTCCTCTCCGT
CCTGGCGCCGGGACGACGCA
CCTGGCGCCGCCTAAGCGGT
CCTGGCGCCGAAGTACGTTA
CCTGGCGCCGTTCTCTACTA
CCTGGCGCCGAGCGTCGTAT
CCTGGCGCCGACGCGTATCG
CCTGGCGCCGCTATTAACCA
CCTGGCGCCGCATCCAGCCA
CCTGGCGCCGTCGGCGTCGT
CCTGGCGCCGCCTGAGAGCA
CCTGGCGCCGTGGCATAACG
CCTGGCGCCGATAACCGTTC
CCTGGCGCCGCGTCTATGAA
CCTGGCGCCGCGTAAGGAGT
CCTGGCGCCGGAATGAGGAG
CCTGGCGCCGCCAGGCTCTT
CCTGGCGCCGGACCAATGCG
CCTGGCGCCGCATGACTCAA
CCTGGCGCCGGATCCAGCGT
CCTGGCGCCGGGCTGCCTTA
CCTGGCGCCGGCCTGATATA
CCTGGCGCCGACCAGTATAA
CCTGGCGCCGTCTCTCATCC
CCTGGCGCCGAGGTCTATGG
CCTGGCGCCGCGAATCTCCT
CCTGGCGCCGAAGCATCCTA
CCTGGCGCCGAGGCCGGTAA
CCTGGCGCCGATCCATCAGG
CCTGGCGCCGAGGTAGAGCT
CCTGGCGCCGACTCCGCCAA
CCTGGCGCCGTGAGACTCTA
CCTGGCGCCGTTCTATAGAG
CCTGGCGCCGGCCTCAGCAT
CCTGGCGCCGTCCGCCGGTC
CCTGGCGCCGTTCGCTGCCT
CCTGGCGCCGAGCAAGAACC
CCTGGCGCCGGGCTATTCGA
CCTGGCGCCGCTGAAGAGAC
CCTGGCGCCGGCCATCAACT
CCTGGCGCCGCTCGGAGCAA
CCTGGCGCCGTTGCAGCATT
CCTGGCGCCGACGTTGAATG
CCTGGCGCCGGCGGAGTCGA
CCTGGCGCCGTCTAGTCAAG
CCTGGCGCCGATCTAGGTTC
CCTGGCGCCGTGCCTAACTT
CCTGGCGCCGGGATTCTATC
CCTGGCGCCGTTGATATGAA
CCTGGCGCCGTCTATCGGTA
CCTGGCGCCGGGCTTCTGGA
CCTGGCGCCGACTGGTAGAT
CCTGGCGCCGGGCGGTTGAC
CCTGGCGCCGCGGTCAAGAA
CCTGGCGCCGCGCTCCTAAC
CCTGGCGCCGATCCATGACT
CCTGGCGCCGAACCTGGTCT
CCTGGCGCCGACCGAAGACC
CCTGGCGCCGGGTACCGGCA
CCTGGCGCCGAAGCCAGTTA
CCTGGCGCCGTCTTGCCGAC
CCTGGCGCCGAAGACCGTTG
CCTGGCGCCGAGGTTAGCAT
CCTGGCGCCGTTCGCCTCCA
CCTGGCGCCGAGAGCCAAGG
CCTGGCGCCGAATACCATCC
CCTGGCGCCGAGCTCTCCTC
CCTGGCGCCGCTTGATTGCC
CCTGGCGCCGAGCTTATCCG
CCTGGCGCCGAAGAATCTGA
CCTGGCGCCGCATCTCTGCA
CCTGGCGCCGACCTGGCCAA
CCTGGCGCCGTAACTGGTTA
CCTGGCGCCGTTGCTAACGG
CCTGGCGCCGACTAGAGAGT
CCTGGCGCCGAATGCCGCTT
CCTGGCGCCGTATAGACGCA
CCTGGCGCCGTCAATCGCAT
CCTGGCGCCGTTCTTAATAA
CCTGGCGCCGGTCCTAGAGG
CCTGGCGCCGATATTGATAC
CCTGGCGCCGCCGCTGCCAG
CCTGGCGCCGCCTAGTACGT
CCTGGCGCCGCAATTACCGT
CCTGGCGCCGGGCCGTAGTC
CCTGGCGCCGCGATTACGGC
CCTGGCGCCGTAATGAACGA
CCTGGCGCCGCCGTTCCTTA
CCTGGCGCCGGGTACCATAT
CCTGGCGCCGCCGATTCGCA
CCTGGCGCCGATGGCTCTGC
CCTGGCGCCGGTATAATACG
CCTGGCGCCGATCAGCAAGT
CCTGGCGCCGGGCGAACTCG
CCTGGCGCCGTTAATTGAAT
CCTGGCGCCGTTAGGACCGG
CCTGGCGCCGAAGTAAGAGC
CCTGGCGCCGCCTTGGTCCA
CCTGGCGCCGCATCAGAATG
CCTGGCGCCGTTATAGCAGA
CCTGGCGCCGTTACTTGGAA
CCTGGCGCCGGCTCAGCCGG
CCTGGCGCCGACGTCCGCAG
CCTGGCGCCGTTGACTGACG
CCTGGCGCCGTTGCGAGGCA
CCTGGCGCCGTTCCAACCGC
CCTGGCGCCGTAACCTTCGG
CCTGGCGCCGTCAAGCCGAT
CCTGGCGCCGCTTGCAACCT
CCTGGCGCCGCCATCGCGAA
CCTGGCGCCGTAGACTTCTT
CCTGGCGCCGGTCCTTAAGA
CCTGGCGCCGAGTAACGGTC
CCTGGCGCCGGTTCGTCAGA
CCTGGCGCCGCGCCTAATGC
CCTGGCGCCGACCGGAATTA
CCTGGCGCCGTAGGCCATAG
CCTGGCGCCGTAACTCTTAG
CCTGGCGCCGTATGAGTTAA
CCTGGCGCCGTATCATGATC
CCTGGCGCCGGAGCATATGG
CCTGGCGCCGTAACGATCCA
CCTGGCGCCGCGGCGTAACT
CCTGGCGCCGCGTCGCAGCC
CCTGGCGCCGGTAGCTCCAT
CCTGGCGCCGTTGCCTTGGC
CCTGGCGCCGTGCTAATTCT
CCTGGCGCCGGTCCTACTTG
CCTGGCGCCGGGTAGGTTAG
CCTGGCGCCGGAGCATCATT
CCTGGCGCCGCCGCTCCGGC
CCTGGCGCCGTTCTTCCGGT
CCTGGCGCCGAGGAGAGAAC
CCTGGCGCCGTAACTCAATT
CCTGGCGCCGACTATAGGTT
CCTGGCGCCGCAAGATGCCG
CCTGGCGCCGAACGTCTAGT
CCTGGCGCCGAGGTATACTC
CCTGGCGCCGTTCATAGGAC
CCTGGCGCCGGGAGGCCTCC
CCTGGCGCCGTTCAATATAA
CCTGGCGCCGACGTCATATA
CCTGGCGCCGTTGACCAGGA
CCTGGCGCCGCGGTTGCGCG
CCTGGCGCCGCAAGGAGGTC
CCTGGCGCCGTTACGATGAA
CCTGGCGCCGTTGCTGGCAT
CCTGGCGCCGGAGGCATCAA
CCTGGCGCCGATTCGACCAA
CCTGGCGCCGGCCGTATGCT
CCTGGCGCCGCTGAACTGGT
CCTGGCGCCGCATAACCAGC
CCTGGCGCCGAAGTTGCCAT
CCTGGCGCCGAGGCCGCTCG
CCTGGCGCCGAGGTAATAGG
CCTGGCGCCGGTACTAGTAA
CCTGGCGCCGGCGCGGTAGT
CCTGGCGCCGCTGGATTAGT
CCTGGCGCCGTTGGATCCTT
CCTGGCGCCGTTGGAATCTC
CCTGGCGCCGACCTGGACGC
CCTGGCGCCGCCTGACGTTC
CCTGGCGCCGGCGTTCAGCT
CCTGGCGCCGTTAGCAATAA
CCTGGCGCCGTTGATGCTAT
CCTGGCGCCGCTCTGCGGCA
CCTGGCGCCGAATAATACCA
CCTGGCGCCGACGCCGTTCA
CCTGGCGCCGTTCGCTTACG
CCTGGCGCCGTACGGCTACG
CCTGGCGCCGTTCTTATCGA
CCTGGCGCCGTTCCATGGCA
CCTGGCGCCGAAGTAGTCAG
CCTGGCGCCGTCAGCTCTAA
CCTGGCGCCGCGAATAGATG
CCTGGCGCCGCGGAGATCCG
CCTGGCGCCGACCGCAGAAT
CCTGGCGCCGTCTCCTATAA
CCTGGCGCCGCAACCTATAT
CCTGGCGCCGAGTCGAGAAG
CCTGGCGCCGAAGACGGCCA
CCTGGCGCCGGCCAACGCCA
CCTGGCGCCGTCTACCATTA
CCTGGCGCCGCTTGCGGTCT
CCTGGCGCCGTTACGTATAC
CCTGGCGCCGCGATTGGTTA
CCTGGCGCCGACTTAACTAG
CCTGGCGCCGGCAGACCGGT
CCTGGCGCCGTGAGTCCAGA
CCTGGCGCCGTGGAGAATTC
CCTGGCGCCGACCAGCCTTA
CCTGGCGCCGGGCGAGCTTA
CCTGGCGCCGTCGAGGAGTA
CCTGGCGCCGCCTTACTCCT
CCTGGCGCCGTCAGACGAAC
CCTGGCGCCGCCGTCCAGTA
CCTGGCGCCGGTTCCGCTAA
CCTGGCGCCGCAGATTCGAT
CCTGGCGCCGTGCATATAAC
CCTGGCGCCGTAGGCAGATA
CCTGGCGCCGTATGCCGAGT
CCTGGCGCCGATAGTCGTAG
CCTGGCGCCGGGATGCAGCA
CCTGGCGCCGCCGCTATATT
CCTGGCGCCGATCGAGTCGC
CCTGGCGCCGGCGACGCAGA
CCTGGCGCCGAATGGTCGAC
CCTGGCGCCGTGGAACTAGA
CCTGGCGCCGGTCCAACTCA
CCTGGCGCCGGTTATGGATC
CCTGGCGCCGTTATAAGAAC
CCTGGCGCCGCAAGCTTCAT
CCTGGCGCCGCTGATTAAGA
CCTGGCGCCGTACTTACTTA
CCTGGCGCCGGGATCTGCAG
CCTGGCGCCGATGCAATATG
CCTGGCGCCGTTCCTAGACC
CCTGGCGCCGACTGCCGATA
CCTGGCGCCGTCCAGAAGGT
CCTGGCGCCGTTCAAGACCA
CCTGGCGCCGTATTACTCAT
CCTGGCGCCGAACTGATCTT
CCTGGCGCCGCCGCGGACCG
CCTGGCGCCGAATACGCAGG
CCTGGCGCCGGGTCGCGTCA
CCTGGCGCCGAATTATCAGC
CCTGGCGCCGCAGCTATCGT
CCTGGCGCCGATTGCGCTGA
CCTGGCGCCGTTGGTAGGCG
CCTGGCGCCGAGCTAAGGTA
CCTGGCGCCGTCGTAGAGAA
CCTGGCGCCGTGATGGCCTT
CCTGGCGCCGTGGAAGTACC
CCTGGCGCCGCTCCAAGGAT
CCTGGCGCCGAGATATATCG
CCTGGCGCCGCATGCTGGTT
CCTGGCGCCGTCCTCGAGTC
CCTGGCGCCGGCAAGGAATA
CCTGGCGCCGGGCATAGCTT
CCTGGCGCCGCTACGGTAGC
CCTGGCGCCGAGTAAGCATA
CCTGGCGCCGCGCCTCGAAC
CCTGGCGCCGTTAGGATCTA
CCTGGCGCCGACTACTGAAG
CCTGGCGCCGAATCTGGAGT
CCTGAGCTTGTTCTCGCATG
CCTGAGCTTGTCCTACCAGT
CCTGAGCTTGGCGTTGGAGC
CCTGAGCTTGGATCTTACGC
CCTGAGCTTGCTGATGGTCA
CCTGAGCTTGCCGAGAATCC
CCTGAGCTTGGCCGCAACGA
CCTGAGCTTGTGAGTCTGGC
CCTGAGCTTGTGCGGACCTA
CCTGAGCTTGACCTCGTTGA
CCTGAGCTTGACGGAGGCGG
CCTGAGCTTGTAGATCTACT
CCTGAGCTTGAATTAAGACT
CCTGAGCTTGCCATTGCGTT
CCTGAGCTTGTTATTCATTC
CCTGAGCTTGATCTCCGAAC
CCTGAGCTTGTTGACTTCAG
CCTGAGCTTGGGCAGGTATT
CCTGAGCTTGAGAGCTATAA
CCTGAGCTTGCTAAGAGAAG
CCTGAGCTTGACTCAATAGG
CCTGAGCTTGCTTGCGCCGC
CCTGAGCTTGAATCGTAGCG
CCTGAGCTTGGGTACTGCCT
CCTGAGCTTGTAGAATTAAC
CCTGAGCTTGGCCATTCTCC
CCTGAGCTTGTGCCGGCAGA
CCTGAGCTTGTTACCGAGGC
CCTGAGCTTGATCATATTAG
CCTGAGCTTGTGGTCAGCCA
CCTGAGCTTGACTATGCAAT
CCTGAGCTTGCGACGCGACT
CCTGAGCTTGGATACGGAAC
CCTGAGCTTGTTATCCGGAT
CCTGAGCTTGTAGAGTAATA
CCTGAGCTTGGCAGGTCCGT
CCTGAGCTTGTCGGCCTTAC
CCTGAGCTTGAGAACGTCTC
CCTGAGCTTGCCAGTTCCAA
CCTGAGCTTGGGCGTTAAGG
CCTGAGCTTGACTTAACCTT
CCTGAGCTTGCAACCGCTAA
CCTGAGCTTGGACCTTGATA
CCTGAGCTTGTCTGATACCA
CCTGAGCTTGGAAGATCGAG
CCTGAGCTTGAGGAGCGGTA
CCTGAGCTTGAAGAAGCTAG
CCTGAGCTTGTCCGGCCTCG
CCTGAGCTTGAGAGAAGGTT
CCTGAGCTTGCATACTCCGA
CCTGAGCTTGGCTAACTTGC
CCTGAGCTTGAATCCATCTT
CCTGAGCTTGGGCTGAGCTC
CCTGAGCTTGCCGATTCCTG
CCTGAGCTTGACCGCCAACC
CCTGAGCTTGTGGCCTGAAG
CCTGAGCTTGAACCTCATTC
CCTGAGCTTGATAAGGAGCA
CCTGAGCTTGCGAACGCCGG
CCTGAGCTTGGGTATGCTTG
CCTGAGCTTGAACCTGCGTA
CCTGAGCTTGGGCAGACGCC
CCTGAGCTTGTAGCCGTCAT
CCTGAGCTTGCCTGGAAGAG
CCTGAGCTTGGGAGGTTCTA
CCTGAGCTTGCTAGTAGTCT
CCTGAGCTTGATCATCAACG
CCTGAGCTTGACGCGAGATT
CCTGAGCTTGGAAGAGGCAT
CCTGAGCTTGGGTATCCGCC
CCTGAGCTTGAACTAGGCGC
CCTGAGCTTGTCGCTAAGCA
CCTGAGCTTGTATATACTAA
CCTGAGCTTGACTTGCTAGA
CCTGAGCTTGAACCATTGGA
CCTGAGCTTGTCGCGGTTGG
CCTGAGCTTGCGTAGTTACC
CCTGAGCTTGTCCAATCATC
CCTGAGCTTGAATCGATAAT
CCTGAGCTTGCCATTATCTA
CCTGAGCTTGTCAACGTAAG
CCTGAGCTTGTCTAATAGTA
CCTGAGCTTGAACCGCTGGT
CCTGAGCTTGGATCGCTTCT
CCTGAGCTTGCTAACTAGAT
CCTGAGCTTGGCTGGAACTT
CCTGAGCTTGAGGTTAGTTC
CCTGAGCTTGCATTCGACGG
CCTGAGCTTGCATTCAATCA
CCTGAGCTTGCGGATTAGAA
CCTGAGCTTGATCGGCTATC
CCTGAGCTTGCCTTGATCGT
CCTGAGCTTGACGAAGTCAA
CCTGAGCTTGTTACCTCGAC
CCTGAGCTTGGGAGGATAGC
CCTGAGCTTGGGCTCTCTAT
CCTGAGCTTGGGTTGGCGAC
CCTGAGCTTGGTAGATGCGC
CCTGAGCTTGAGGACTGCGA
CCTGAGCTTGGAGGCTTATT
CCTGAGCTTGACGGAGAATA
CCTGAGCTTGGACGAGGTTG
CCTGAGCTTGTTCTCTGAGA
CCTGAGCTTGTAGAATAGCC
CCTGAGCTTGTGGCAGAAGT
CCTGAGCTTGCGAAGGCATG
CCTGAGCTTGAGCGATCCGC
CCTGAGCTTGATGAGTTCTC
CCTGAGCTTGGTAGATCGTT
CCTGAGCTTGTCGGTAAGGC
CCTGAGCTTGACTCGACGCC
CCTGAGCTTGCGCCAGGCAT
CCTGAGCTTGATTAACTTAA
CCTGAGCTTGCTGGTTGGTT
CCTGAGCTTGCCTGCATCAA
CCTGAGCTTGGCTCGAATCA
CCTGAGCTTGCTTCATTAGA
CCTGAGCTTGAATTGAGAGA
CCTGAGCTTGACGCTTCTCT
CCTGAGCTTGCCATCGGACC
CCTGAGCTTGGAGGTCGGTT
CCTGAGCTTGACGATAGACT
CCTGAGCTTGCCTATCATAA
CCTGAGCTTGAATACCAGTT
CCTGAGCTTGCGTATTGAGA
CCTGAGCTTGCCGCGCAGGT
CCTGAGCTTGTCTGACGAGG
CCTGAGCTTGGGCTCGAGAT
CCTGAGCTTGAATCGAACTC
CCTGAGCTTGGTAGTTGGAT
CCTGAGCTTGATATGCCATC
CCTGAGCTTGGGCATCTACC
CCTGAGCTTGACGCGCTCCT
CCTGAGCTTGGCGGCCAATC
CCTGAGCTTGAATCCGGTCA
CCTGAGCTTGGCGGTTATTG
CCTGAGCTTGTAGCCAGCAA
CCTGAGCTTGACTCTACTGG
CCTGAGCTTGGATTCCGGAA
CCTGAGCTTGTCCTCTCCGT
CCTGAGCTTGGGACGACGCA
CCTGAGCTTGCCTAAGCGGT
CCTGAGCTTGAAGTACGTTA
CCTGAGCTTGTTCTCTACTA
CCTGAGCTTGAGCGTCGTAT
CCTGAGCTTGACGCGTATCG
CCTGAGCTTGCTATTAACCA
CCTGAGCTTGCATCCAGCCA
CCTGAGCTTGTCGGCGTCGT
CCTGAGCTTGCCTGAGAGCA
CCTGAGCTTGTGGCATAACG
CCTGAGCTTGATAACCGTTC
CCTGAGCTTGCGTCTATGAA
CCTGAGCTTGCGTAAGGAGT
CCTGAGCTTGGAATGAGGAG
CCTGAGCTTGCCAGGCTCTT
CCTGAGCTTGGACCAATGCG
CCTGAGCTTGCATGACTCAA
CCTGAGCTTGGATCCAGCGT
CCTGAGCTTGGGCTGCCTTA
CCTGAGCTTGGCCTGATATA
CCTGAGCTTGACCAGTATAA
CCTGAGCTTGTCTCTCATCC
CCTGAGCTTGAGGTCTATGG
CCTGAGCTTGCGAATCTCCT
CCTGAGCTTGAAGCATCCTA
CCTGAGCTTGAGGCCGGTAA
CCTGAGCTTGATCCATCAGG
CCTGAGCTTGAGGTAGAGCT
CCTGAGCTTGACTCCGCCAA
CCTGAGCTTGTGAGACTCTA
CCTGAGCTTGTTCTATAGAG
CCTGAGCTTGGCCTCAGCAT
CCTGAGCTTGTCCGCCGGTC
CCTGAGCTTGTTCGCTGCCT
CCTGAGCTTGAGCAAGAACC
CCTGAGCTTGGGCTATTCGA
CCTGAGCTTGCTGAAGAGAC
CCTGAGCTTGGCCATCAACT
CCTGAGCTTGCTCGGAGCAA
CCTGAGCTTGTTGCAGCATT
CCTGAGCTTGACGTTGAATG
CCTGAGCTTGGCGGAGTCGA
CCTGAGCTTGTCTAGTCAAG
CCTGAGCTTGATCTAGGTTC
CCTGAGCTTGTGCCTAACTT
CCTGAGCTTGGGATTCTATC
CCTGAGCTTGTTGATATGAA
CCTGAGCTTGTCTATCGGTA
CCTGAGCTTGGGCTTCTGGA
CCTGAGCTTGACTGGTAGAT
CCTGAGCTTGGGCGGTTGAC
CCTGAGCTTGCGGTCAAGAA
CCTGAGCTTGCGCTCCTAAC
CCTGAGCTTGATCCATGACT
CCTGAGCTTGAACCTGGTCT
CCTGAGCTTGACCGAAGACC
CCTGAGCTTGGGTACCGGCA
CCTGAGCTTGAAGCCAGTTA
CCTGAGCTTGTCTTGCCGAC
CCTGAGCTTGAAGACCGTTG
CCTGAGCTTGAGGTTAGCAT
CCTGAGCTTGTTCGCCTCCA
CCTGAGCTTGAGAGCCAAGG
CCTGAGCTTGAATACCATCC
CCTGAGCTTGAGCTCTCCTC
CCTGAGCTTGCTTGATTGCC
CCTGAGCTTGAGCTTATCCG
CCTGAGCTTGAAGAATCTGA
CCTGAGCTTGCATCTCTGCA
CCTGAGCTTGACCTGGCCAA
CCTGAGCTTGTAACTGGTTA
CCTGAGCTTGTTGCTAACGG
CCTGAGCTTGACTAGAGAGT
CCTGAGCTTGAATGCCGCTT
CCTGAGCTTGTATAGACGCA
CCTGAGCTTGTCAATCGCAT
CCTGAGCTTGTTCTTAATAA
CCTGAGCTTGGTCCTAGAGG
CCTGAGCTTGATATTGATAC
CCTGAGCTTGCCGCTGCCAG
CCTGAGCTTGCCTAGTACGT
CCTGAGCTTGCAATTACCGT
CCTGAGCTTGGGCCGTAGTC
CCTGAGCTTGCGATTACGGC
CCTGAGCTTGTAATGAACGA
CCTGAGCTTGCCGTTCCTTA
CCTGAGCTTGGGTACCATAT
CCTGAGCTTGCCGATTCGCA
CCTGAGCTTGATGGCTCTGC
CCTGAGCTTGGTATAATACG
CCTGAGCTTGATCAGCAAGT
CCTGAGCTTGGGCGAACTCG
CCTGAGCTTGTTAATTGAAT
CCTGAGCTTGTTAGGACCGG
CCTGAGCTTGAAGTAAGAGC
CCTGAGCTTGCCTTGGTCCA
CCTGAGCTTGCATCAGAATG
CCTGAGCTTGTTATAGCAGA
CCTGAGCTTGTTACTTGGAA
CCTGAGCTTGGCTCAGCCGG
CCTGAGCTTGACGTCCGCAG
CCTGAGCTTGTTGACTGACG
CCTGAGCTTGTTGCGAGGCA
CCTGAGCTTGTTCCAACCGC
CCTGAGCTTGTAACCTTCGG
CCTGAGCTTGTCAAGCCGAT
CCTGAGCTTGCTTGCAACCT
CCTGAGCTTGCCATCGCGAA
CCTGAGCTTGTAGACTTCTT
CCTGAGCTTGGTCCTTAAGA
CCTGAGCTTGAGTAACGGTC
CCTGAGCTTGGTTCGTCAGA
CCTGAGCTTGCGCCTAATGC
CCTGAGCTTGACCGGAATTA
CCTGAGCTTGTAGGCCATAG
CCTGAGCTTGTAACTCTTAG
CCTGAGCTTGTATGAGTTAA
CCTGAGCTTGTATCATGATC
CCTGAGCTTGGAGCATATGG
CCTGAGCTTGTAACGATCCA
CCTGAGCTTGCGGCGTAACT
CCTGAGCTTGCGTCGCAGCC
CCTGAGCTTGGTAGCTCCAT
CCTGAGCTTGTTGCCTTGGC
CCTGAGCTTGTGCTAATTCT
CCTGAGCTTGGTCCTACTTG
CCTGAGCTTGGGTAGGTTAG
CCTGAGCTTGGAGCATCATT
CCTGAGCTTGCCGCTCCGGC
CCTGAGCTTGTTCTTCCGGT
CCTGAGCTTGAGGAGAGAAC
CCTGAGCTTGTAACTCAATT
CCTGAGCTTGACTATAGGTT
CCTGAGCTTGCAAGATGCCG
CCTGAGCTTGAACGTCTAGT
CCTGAGCTTGAGGTATACTC
CCTGAGCTTGTTCATAGGAC
CCTGAGCTTGGGAGGCCTCC
CCTGAGCTTGTTCAATATAA
CCTGAGCTTGACGTCATATA
CCTGAGCTTGTTGACCAGGA
CCTGAGCTTGCGGTTGCGCG
CCTGAGCTTGCAAGGAGGTC
CCTGAGCTTGTTACGATGAA
CCTGAGCTTGTTGCTGGCAT
CCTGAGCTTGGAGGCATCAA
CCTGAGCTTGATTCGACCAA
CCTGAGCTTGGCCGTATGCT
CCTGAGCTTGCTGAACTGGT
CCTGAGCTTGCATAACCAGC
CCTGAGCTTGAAGTTGCCAT
CCTGAGCTTGAGGCCGCTCG
CCTGAGCTTGAGGTAATAGG
CCTGAGCTTGGTACTAGTAA
CCTGAGCTTGGCGCGGTAGT
CCTGAGCTTGCTGGATTAGT
CCTGAGCTTGTTGGATCCTT
CCTGAGCTTGTTGGAATCTC
CCTGAGCTTGACCTGGACGC
CCTGAGCTTGCCTGACGTTC
CCTGAGCTTGGCGTTCAGCT
CCTGAGCTTGTTAGCAATAA
CCTGAGCTTGTTGATGCTAT
CCTGAGCTTGCTCTGCGGCA
CCTGAGCTTGAATAATACCA
CCTGAGCTTGACGCCGTTCA
CCTGAGCTTGTTCGCTTACG
CCTGAGCTTGTACGGCTACG
CCTGAGCTTGTTCTTATCGA
CCTGAGCTTGTTCCATGGCA
CCTGAGCTTGAAGTAGTCAG
CCTGAGCTTGTCAGCTCTAA
CCTGAGCTTGCGAATAGATG
CCTGAGCTTGCGGAGATCCG
CCTGAGCTTGACCGCAGAAT
CCTGAGCTTGTCTCCTATAA
CCTGAGCTTGCAACCTATAT
CCTGAGCTTGAGTCGAGAAG
CCTGAGCTTGAAGACGGCCA
CCTGAGCTTGGCCAACGCCA
CCTGAGCTTGTCTACCATTA
CCTGAGCTTGCTTGCGGTCT
CCTGAGCTTGTTACGTATAC
CCTGAGCTTGCGATTGGTTA
CCTGAGCTTGACTTAACTAG
CCTGAGCTTGGCAGACCGGT
CCTGAGCTTGTGAGTCCAGA
CCTGAGCTTGTGGAGAATTC
CCTGAGCTTGACCAGCCTTA
CCTGAGCTTGGGCGAGCTTA
CCTGAGCTTGTCGAGGAGTA
CCTGAGCTTGCCTTACTCCT
CCTGAGCTTGTCAGACGAAC
CCTGAGCTTGCCGTCCAGTA
CCTGAGCTTGGTTCCGCTAA
CCTGAGCTTGCAGATTCGAT
CCTGAGCTTGTGCATATAAC
CCTGAGCTTGTAGGCAGATA
CCTGAGCTTGTATGCCGAGT
CCTGAGCTTGATAGTCGTAG
CCTGAGCTTGGGATGCAGCA
CCTGAGCTTGCCGCTATATT
CCTGAGCTTGATCGAGTCGC
CCTGAGCTTGGCGACGCAGA
CCTGAGCTTGAATGGTCGAC
CCTGAGCTTGTGGAACTAGA
CCTGAGCTTGGTCCAACTCA
CCTGAGCTTGGTTATGGATC
CCTGAGCTTGTTATAAGAAC
CCTGAGCTTGCAAGCTTCAT
CCTGAGCTTGCTGATTAAGA
CCTGAGCTTGTACTTACTTA
CCTGAGCTTGGGATCTGCAG
CCTGAGCTTGATGCAATATG
CCTGAGCTTGTTCCTAGACC
CCTGAGCTTGACTGCCGATA
CCTGAGCTTGTCCAGAAGGT
CCTGAGCTTGTTCAAGACCA
CCTGAGCTTGTATTACTCAT
CCTGAGCTTGAACTGATCTT
CCTGAGCTTGCCGCGGACCG
CCTGAGCTTGAATACGCAGG
CCTGAGCTTGGGTCGCGTCA
CCTGAGCTTGAATTATCAGC
CCTGAGCTTGCAGCTATCGT
CCTGAGCTTGATTGCGCTGA
CCTGAGCTTGTTGGTAGGCG
CCTGAGCTTGAGCTAAGGTA
CCTGAGCTTGTCGTAGAGAA
CCTGAGCTTGTGATGGCCTT
CCTGAGCTTGTGGAAGTACC
CCTGAGCTTGCTCCAAGGAT
CCTGAGCTTGAGATATATCG
CCTGAGCTTGCATGCTGGTT
CCTGAGCTTGTCCTCGAGTC
CCTGAGCTTGGCAAGGAATA
CCTGAGCTTGGGCATAGCTT
CCTGAGCTTGCTACGGTAGC
CCTGAGCTTGAGTAAGCATA
CCTGAGCTTGCGCCTCGAAC
CCTGAGCTTGTTAGGATCTA
CCTGAGCTTGACTACTGAAG
CCTGAGCTTGAATCTGGAGT
GAAGGATGATTTCTCGCATG
GAAGGATGATTCCTACCAGT
GAAGGATGATGCGTTGGAGC
GAAGGATGATGATCTTACGC
GAAGGATGATCTGATGGTCA
GAAGGATGATCCGAGAATCC
GAAGGATGATGCCGCAACGA
GAAGGATGATTGAGTCTGGC
GAAGGATGATTGCGGACCTA
GAAGGATGATACCTCGTTGA
GAAGGATGATACGGAGGCGG
GAAGGATGATTAGATCTACT
GAAGGATGATAATTAAGACT
GAAGGATGATCCATTGCGTT
GAAGGATGATTTATTCATTC
GAAGGATGATATCTCCGAAC
GAAGGATGATTTGACTTCAG
GAAGGATGATGGCAGGTATT
GAAGGATGATAGAGCTATAA
GAAGGATGATCTAAGAGAAG
GAAGGATGATACTCAATAGG
GAAGGATGATCTTGCGCCGC
GAAGGATGATAATCGTAGCG
GAAGGATGATGGTACTGCCT
GAAGGATGATTAGAATTAAC
GAAGGATGATGCCATTCTCC
GAAGGATGATTGCCGGCAGA
GAAGGATGATTTACCGAGGC
GAAGGATGATATCATATTAG
GAAGGATGATTGGTCAGCCA
GAAGGATGATACTATGCAAT
GAAGGATGATCGACGCGACT
GAAGGATGATGATACGGAAC
GAAGGATGATTTATCCGGAT
GAAGGATGATTAGAGTAATA
GAAGGATGATGCAGGTCCGT
GAAGGATGATTCGGCCTTAC
GAAGGATGATAGAACGTCTC
GAAGGATGATCCAGTTCCAA
GAAGGATGATGGCGTTAAGG
GAAGGATGATACTTAACCTT
GAAGGATGATCAACCGCTAA
GAAGGATGATGACCTTGATA
GAAGGATGATTCTGATACCA
GAAGGATGATGAAGATCGAG
GAAGGATGATAGGAGCGGTA
GAAGGATGATAAGAAGCTAG
GAAGGATGATTCCGGCCTCG
GAAGGATGATAGAGAAGGTT
GAAGGATGATCATACTCCGA
GAAGGATGATGCTAACTTGC
GAAGGATGATAATCCATCTT
GAAGGATGATGGCTGAGCTC
GAAGGATGATCCGATTCCTG
GAAGGATGATACCGCCAACC
GAAGGATGATTGGCCTGAAG
GAAGGATGATAACCTCATTC
GAAGGATGATATAAGGAGCA
GAAGGATGATCGAACGCCGG
GAAGGATGATGGTATGCTTG
GAAGGATGATAACCTGCGTA
GAAGGATGATGGCAGACGCC
GAAGGATGATTAGCCGTCAT
GAAGGATGATCCTGGAAGAG
GAAGGATGATGGAGGTTCTA
GAAGGATGATCTAGTAGTCT
GAAGGATGATATCATCAACG
GAAGGATGATACGCGAGATT
GAAGGATGATGAAGAGGCAT
GAAGGATGATGGTATCCGCC
GAAGGATGATAACTAGGCGC
GAAGGATGATTCGCTAAGCA
GAAGGATGATTATATACTAA
GAAGGATGATACTTGCTAGA
GAAGGATGATAACCATTGGA
GAAGGATGATTCGCGGTTGG
GAAGGATGATCGTAGTTACC
GAAGGATGATTCCAATCATC
GAAGGATGATAATCGATAAT
GAAGGATGATCCATTATCTA
GAAGGATGATTCAACGTAAG
GAAGGATGATTCTAATAGTA
GAAGGATGATAACCGCTGGT
GAAGGATGATGATCGCTTCT
GAAGGATGATCTAACTAGAT
GAAGGATGATGCTGGAACTT
GAAGGATGATAGGTTAGTTC
GAAGGATGATCATTCGACGG
GAAGGATGATCATTCAATCA
GAAGGATGATCGGATTAGAA
GAAGGATGATATCGGCTATC
GAAGGATGATCCTTGATCGT
GAAGGATGATACGAAGTCAA
GAAGGATGATTTACCTCGAC
GAAGGATGATGGAGGATAGC
GAAGGATGATGGCTCTCTAT
GAAGGATGATGGTTGGCGAC
GAAGGATGATGTAGATGCGC
GAAGGATGATAGGACTGCGA
GAAGGATGATGAGGCTTATT
GAAGGATGATACGGAGAATA
GAAGGATGATGACGAGGTTG
GAAGGATGATTTCTCTGAGA
GAAGGATGATTAGAATAGCC
GAAGGATGATTGGCAGAAGT
GAAGGATGATCGAAGGCATG
GAAGGATGATAGCGATCCGC
GAAGGATGATATGAGTTCTC
GAAGGATGATGTAGATCGTT
GAAGGATGATTCGGTAAGGC
GAAGGATGATACTCGACGCC
GAAGGATGATCGCCAGGCAT
GAAGGATGATATTAACTTAA
GAAGGATGATCTGGTTGGTT
GAAGGATGATCCTGCATCAA
GAAGGATGATGCTCGAATCA
GAAGGATGATCTTCATTAGA
GAAGGATGATAATTGAGAGA
GAAGGATGATACGCTTCTCT
GAAGGATGATCCATCGGACC
GAAGGATGATGAGGTCGGTT
GAAGGATGATACGATAGACT
GAAGGATGATCCTATCATAA
GAAGGATGATAATACCAGTT
GAAGGATGATCGTATTGAGA
GAAGGATGATCCGCGCAGGT
GAAGGATGATTCTGACGAGG
GAAGGATGATGGCTCGAGAT
GAAGGATGATAATCGAACTC
GAAGGATGATGTAGTTGGAT
GAAGGATGATATATGCCATC
GAAGGATGATGGCATCTACC
GAAGGATGATACGCGCTCCT
GAAGGATGATGCGGCCAATC
GAAGGATGATAATCCGGTCA
GAAGGATGATGCGGTTATTG
GAAGGATGATTAGCCAGCAA
GAAGGATGATACTCTACTGG
GAAGGATGATGATTCCGGAA
GAAGGATGATTCCTCTCCGT
GAAGGATGATGGACGACGCA
GAAGGATGATCCTAAGCGGT
GAAGGATGATAAGTACGTTA
GAAGGATGATTTCTCTACTA
GAAGGATGATAGCGTCGTAT
GAAGGATGATACGCGTATCG
GAAGGATGATCTATTAACCA
GAAGGATGATCATCCAGCCA
GAAGGATGATTCGGCGTCGT
GAAGGATGATCCTGAGAGCA
GAAGGATGATTGGCATAACG
GAAGGATGATATAACCGTTC
GAAGGATGATCGTCTATGAA
GAAGGATGATCGTAAGGAGT
GAAGGATGATGAATGAGGAG
GAAGGATGATCCAGGCTCTT
GAAGGATGATGACCAATGCG
GAAGGATGATCATGACTCAA
GAAGGATGATGATCCAGCGT
GAAGGATGATGGCTGCCTTA
GAAGGATGATGCCTGATATA
GAAGGATGATACCAGTATAA
GAAGGATGATTCTCTCATCC
GAAGGATGATAGGTCTATGG
GAAGGATGATCGAATCTCCT
GAAGGATGATAAGCATCCTA
GAAGGATGATAGGCCGGTAA
GAAGGATGATATCCATCAGG
GAAGGATGATAGGTAGAGCT
GAAGGATGATACTCCGCCAA
GAAGGATGATTGAGACTCTA
GAAGGATGATTTCTATAGAG
GAAGGATGATGCCTCAGCAT
GAAGGATGATTCCGCCGGTC
GAAGGATGATTTCGCTGCCT
GAAGGATGATAGCAAGAACC
GAAGGATGATGGCTATTCGA
GAAGGATGATCTGAAGAGAC
GAAGGATGATGCCATCAACT
GAAGGATGATCTCGGAGCAA
GAAGGATGATTTGCAGCATT
GAAGGATGATACGTTGAATG
GAAGGATGATGCGGAGTCGA
GAAGGATGATTCTAGTCAAG
GAAGGATGATATCTAGGTTC
GAAGGATGATTGCCTAACTT
GAAGGATGATGGATTCTATC
GAAGGATGATTTGATATGAA
GAAGGATGATTCTATCGGTA
GAAGGATGATGGCTTCTGGA
GAAGGATGATACTGGTAGAT
GAAGGATGATGGCGGTTGAC
GAAGGATGATCGGTCAAGAA
GAAGGATGATCGCTCCTAAC
GAAGGATGATATCCATGACT
GAAGGATGATAACCTGGTCT
GAAGGATGATACCGAAGACC
GAAGGATGATGGTACCGGCA
GAAGGATGATAAGCCAGTTA
GAAGGATGATTCTTGCCGAC
GAAGGATGATAAGACCGTTG
GAAGGATGATAGGTTAGCAT
GAAGGATGATTTCGCCTCCA
GAAGGATGATAGAGCCAAGG
GAAGGATGATAATACCATCC
GAAGGATGATAGCTCTCCTC
GAAGGATGATCTTGATTGCC
GAAGGATGATAGCTTATCCG
GAAGGATGATAAGAATCTGA
GAAGGATGATCATCTCTGCA
GAAGGATGATACCTGGCCAA
GAAGGATGATTAACTGGTTA
GAAGGATGATTTGCTAACGG
GAAGGATGATACTAGAGAGT
GAAGGATGATAATGCCGCTT
GAAGGATGATTATAGACGCA
GAAGGATGATTCAATCGCAT
GAAGGATGATTTCTTAATAA
GAAGGATGATGTCCTAGAGG
GAAGGATGATATATTGATAC
GAAGGATGATCCGCTGCCAG
GAAGGATGATCCTAGTACGT
GAAGGATGATCAATTACCGT
GAAGGATGATGGCCGTAGTC
GAAGGATGATCGATTACGGC
GAAGGATGATTAATGAACGA
GAAGGATGATCCGTTCCTTA
GAAGGATGATGGTACCATAT
GAAGGATGATCCGATTCGCA
GAAGGATGATATGGCTCTGC
GAAGGATGATGTATAATACG
GAAGGATGATATCAGCAAGT
GAAGGATGATGGCGAACTCG
GAAGGATGATTTAATTGAAT
GAAGGATGATTTAGGACCGG
GAAGGATGATAAGTAAGAGC
GAAGGATGATCCTTGGTCCA
GAAGGATGATCATCAGAATG
GAAGGATGATTTATAGCAGA
GAAGGATGATTTACTTGGAA
GAAGGATGATGCTCAGCCGG
GAAGGATGATACGTCCGCAG
GAAGGATGATTTGACTGACG
GAAGGATGATTTGCGAGGCA
GAAGGATGATTTCCAACCGC
GAAGGATGATTAACCTTCGG
GAAGGATGATTCAAGCCGAT
GAAGGATGATCTTGCAACCT
GAAGGATGATCCATCGCGAA
GAAGGATGATTAGACTTCTT
GAAGGATGATGTCCTTAAGA
GAAGGATGATAGTAACGGTC
GAAGGATGATGTTCGTCAGA
GAAGGATGATCGCCTAATGC
GAAGGATGATACCGGAATTA
GAAGGATGATTAGGCCATAG
GAAGGATGATTAACTCTTAG
GAAGGATGATTATGAGTTAA
GAAGGATGATTATCATGATC
GAAGGATGATGAGCATATGG
GAAGGATGATTAACGATCCA
GAAGGATGATCGGCGTAACT
GAAGGATGATCGTCGCAGCC
GAAGGATGATGTAGCTCCAT
GAAGGATGATTTGCCTTGGC
GAAGGATGATTGCTAATTCT
GAAGGATGATGTCCTACTTG
GAAGGATGATGGTAGGTTAG
GAAGGATGATGAGCATCATT
GAAGGATGATCCGCTCCGGC
GAAGGATGATTTCTTCCGGT
GAAGGATGATAGGAGAGAAC
GAAGGATGATTAACTCAATT
GAAGGATGATACTATAGGTT
GAAGGATGATCAAGATGCCG
GAAGGATGATAACGTCTAGT
GAAGGATGATAGGTATACTC
GAAGGATGATTTCATAGGAC
GAAGGATGATGGAGGCCTCC
GAAGGATGATTTCAATATAA
GAAGGATGATACGTCATATA
GAAGGATGATTTGACCAGGA
GAAGGATGATCGGTTGCGCG
GAAGGATGATCAAGGAGGTC
GAAGGATGATTTACGATGAA
GAAGGATGATTTGCTGGCAT
GAAGGATGATGAGGCATCAA
GAAGGATGATATTCGACCAA
GAAGGATGATGCCGTATGCT
GAAGGATGATCTGAACTGGT
GAAGGATGATCATAACCAGC
GAAGGATGATAAGTTGCCAT
GAAGGATGATAGGCCGCTCG
GAAGGATGATAGGTAATAGG
GAAGGATGATGTACTAGTAA
GAAGGATGATGCGCGGTAGT
GAAGGATGATCTGGATTAGT
GAAGGATGATTTGGATCCTT
GAAGGATGATTTGGAATCTC
GAAGGATGATACCTGGACGC
GAAGGATGATCCTGACGTTC
GAAGGATGATGCGTTCAGCT
GAAGGATGATTTAGCAATAA
GAAGGATGATTTGATGCTAT
GAAGGATGATCTCTGCGGCA
GAAGGATGATAATAATACCA
GAAGGATGATACGCCGTTCA
GAAGGATGATTTCGCTTACG
GAAGGATGATTACGGCTACG
GAAGGATGATTTCTTATCGA
GAAGGATGATTTCCATGGCA
GAAGGATGATAAGTAGTCAG
GAAGGATGATTCAGCTCTAA
GAAGGATGATCGAATAGATG
GAAGGATGATCGGAGATCCG
GAAGGATGATACCGCAGAAT
GAAGGATGATTCTCCTATAA
GAAGGATGATCAACCTATAT
GAAGGATGATAGTCGAGAAG
GAAGGATGATAAGACGGCCA
GAAGGATGATGCCAACGCCA
GAAGGATGATTCTACCATTA
GAAGGATGATCTTGCGGTCT
GAAGGATGATTTACGTATAC
GAAGGATGATCGATTGGTTA
GAAGGATGATACTTAACTAG
GAAGGATGATGCAGACCGGT
GAAGGATGATTGAGTCCAGA
GAAGGATGATTGGAGAATTC
GAAGGATGATACCAGCCTTA
GAAGGATGATGGCGAGCTTA
GAAGGATGATTCGAGGAGTA
GAAGGATGATCCTTACTCCT
GAAGGATGATTCAGACGAAC
GAAGGATGATCCGTCCAGTA
GAAGGATGATGTTCCGCTAA
GAAGGATGATCAGATTCGAT
GAAGGATGATTGCATATAAC
GAAGGATGATTAGGCAGATA
GAAGGATGATTATGCCGAGT
GAAGGATGATATAGTCGTAG
GAAGGATGATGGATGCAGCA
GAAGGATGATCCGCTATATT
GAAGGATGATATCGAGTCGC
GAAGGATGATGCGACGCAGA
GAAGGATGATAATGGTCGAC
GAAGGATGATTGGAACTAGA
GAAGGATGATGTCCAACTCA
GAAGGATGATGTTATGGATC
GAAGGATGATTTATAAGAAC
GAAGGATGATCAAGCTTCAT
GAAGGATGATCTGATTAAGA
GAAGGATGATTACTTACTTA
GAAGGATGATGGATCTGCAG
GAAGGATGATATGCAATATG
GAAGGATGATTTCCTAGACC
GAAGGATGATACTGCCGATA
GAAGGATGATTCCAGAAGGT
GAAGGATGATTTCAAGACCA
GAAGGATGATTATTACTCAT
GAAGGATGATAACTGATCTT
GAAGGATGATCCGCGGACCG
GAAGGATGATAATACGCAGG
GAAGGATGATGGTCGCGTCA
GAAGGATGATAATTATCAGC
GAAGGATGATCAGCTATCGT
GAAGGATGATATTGCGCTGA
GAAGGATGATTTGGTAGGCG
GAAGGATGATAGCTAAGGTA
GAAGGATGATTCGTAGAGAA
GAAGGATGATTGATGGCCTT
GAAGGATGATTGGAAGTACC
GAAGGATGATCTCCAAGGAT
GAAGGATGATAGATATATCG
GAAGGATGATCATGCTGGTT
GAAGGATGATTCCTCGAGTC
GAAGGATGATGCAAGGAATA
GAAGGATGATGGCATAGCTT
GAAGGATGATCTACGGTAGC
GAAGGATGATAGTAAGCATA
GAAGGATGATCGCCTCGAAC
GAAGGATGATTTAGGATCTA
GAAGGATGATACTACTGAAG
GAAGGATGATAATCTGGAGT
ACTCCGGAGGTTCTCGCATG
ACTCCGGAGGTCCTACCAGT
ACTCCGGAGGGCGTTGGAGC
ACTCCGGAGGGATCTTACGC
ACTCCGGAGGCTGATGGTCA
ACTCCGGAGGCCGAGAATCC
ACTCCGGAGGGCCGCAACGA
ACTCCGGAGGTGAGTCTGGC
ACTCCGGAGGTGCGGACCTA
ACTCCGGAGGACCTCGTTGA
ACTCCGGAGGACGGAGGCGG
ACTCCGGAGGTAGATCTACT
ACTCCGGAGGAATTAAGACT
ACTCCGGAGGCCATTGCGTT
ACTCCGGAGGTTATTCATTC
ACTCCGGAGGATCTCCGAAC
ACTCCGGAGGTTGACTTCAG
ACTCCGGAGGGGCAGGTATT
ACTCCGGAGGAGAGCTATAA
ACTCCGGAGGCTAAGAGAAG
ACTCCGGAGGACTCAATAGG
ACTCCGGAGGCTTGCGCCGC
ACTCCGGAGGAATCGTAGCG
ACTCCGGAGGGGTACTGCCT
ACTCCGGAGGTAGAATTAAC
ACTCCGGAGGGCCATTCTCC
ACTCCGGAGGTGCCGGCAGA
ACTCCGGAGGTTACCGAGGC
ACTCCGGAGGATCATATTAG
ACTCCGGAGGTGGTCAGCCA
ACTCCGGAGGACTATGCAAT
ACTCCGGAGGCGACGCGACT
ACTCCGGAGGGATACGGAAC
ACTCCGGAGGTTATCCGGAT
ACTCCGGAGGTAGAGTAATA
ACTCCGGAGGGCAGGTCCGT
ACTCCGGAGGTCGGCCTTAC
ACTCCGGAGGAGAACGTCTC
ACTCCGGAGGCCAGTTCCAA
ACTCCGGAGGGGCGTTAAGG
ACTCCGGAGGACTTAACCTT
ACTCCGGAGGCAACCGCTAA
ACTCCGGAGGGACCTTGATA
ACTCCGGAGGTCTGATACCA
ACTCCGGAGGGAAGATCGAG
ACTCCGGAGGAGGAGCGGTA
ACTCCGGAGGAAGAAGCTAG
ACTCCGGAGGTCCGGCCTCG
ACTCCGGAGGAGAGAAGGTT
ACTCCGGAGGCATACTCCGA
ACTCCGGAGGGCTAACTTGC
ACTCCGGAGGAATCCATCTT
ACTCCGGAGGGGCTGAGCTC
ACTCCGGAGGCCGATTCCTG
ACTCCGGAGGACCGCCAACC
ACTCCGGAGGTGGCCTGAAG
ACTCCGGAGGAACCTCATTC
ACTCCGGAGGATAAGGAGCA
ACTCCGGAGGCGAACGCCGG
ACTCCGGAGGGGTATGCTTG
ACTCCGGAGGAACCTGCGTA
ACTCCGGAGGGGCAGACGCC
ACTCCGGAGGTAGCCGTCAT
ACTCCGGAGGCCTGGAAGAG
ACTCCGGAGGGGAGGTTCTA
ACTCCGGAGGCTAGTAGTCT
ACTCCGGAGGATCATCAACG
ACTCCGGAGGACGCGAGATT
ACTCCGGAGGGAAGAGGCAT
ACTCCGGAGGGGTATCCGCC
ACTCCGGAGGAACTAGGCGC
ACTCCGGAGGTCGCTAAGCA
ACTCCGGAGGTATATACTAA
ACTCCGGAGGACTTGCTAGA
ACTCCGGAGGAACCATTGGA
ACTCCGGAGGTCGCGGTTGG
ACTCCGGAGGCGTAGTTACC
ACTCCGGAGGTCCAATCATC
ACTCCGGAGGAATCGATAAT
ACTCCGGAGGCCATTATCTA
ACTCCGGAGGTCAACGTAAG
ACTCCGGAGGTCTAATAGTA
ACTCCGGAGGAACCGCTGGT
ACTCCGGAGGGATCGCTTCT
ACTCCGGAGGCTAACTAGAT
ACTCCGGAGGGCTGGAACTT
ACTCCGGAGGAGGTTAGTTC
ACTCCGGAGGCATTCGACGG
ACTCCGGAGGCATTCAATCA
ACTCCGGAGGCGGATTAGAA
ACTCCGGAGGATCGGCTATC
ACTCCGGAGGCCTTGATCGT
ACTCCGGAGGACGAAGTCAA
ACTCCGGAGGTTACCTCGAC
ACTCCGGAGGGGAGGATAGC
ACTCCGGAGGGGCTCTCTAT
ACTCCGGAGGGGTTGGCGAC
ACTCCGGAGGGTAGATGCGC
ACTCCGGAGGAGGACTGCGA
ACTCCGGAGGGAGGCTTATT
ACTCCGGAGGACGGAGAATA
ACTCCGGAGGGACGAGGTTG
ACTCCGGAGGTTCTCTGAGA
ACTCCGGAGGTAGAATAGCC
ACTCCGGAGGTGGCAGAAGT
ACTCCGGAGGCGAAGGCATG
ACTCCGGAGGAGCGATCCGC
ACTCCGGAGGATGAGTTCTC
ACTCCGGAGGGTAGATCGTT
ACTCCGGAGGTCGGTAAGGC
ACTCCGGAGGACTCGACGCC
ACTCCGGAGGCGCCAGGCAT
ACTCCGGAGGATTAACTTAA
ACTCCGGAGGCTGGTTGGTT
ACTCCGGAGGCCTGCATCAA
ACTCCGGAGGGCTCGAATCA
ACTCCGGAGGCTTCATTAGA
ACTCCGGAGGAATTGAGAGA
ACTCCGGAGGACGCTTCTCT
ACTCCGGAGGCCATCGGACC
ACTCCGGAGGGAGGTCGGTT
ACTCCGGAGGACGATAGACT
ACTCCGGAGGCCTATCATAA
ACTCCGGAGGAATACCAGTT
ACTCCGGAGGCGTATTGAGA
ACTCCGGAGGCCGCGCAGGT
ACTCCGGAGGTCTGACGAGG
ACTCCGGAGGGGCTCGAGAT
ACTCCGGAGGAATCGAACTC
ACTCCGGAGGGTAGTTGGAT
ACTCCGGAGGATATGCCATC
ACTCCGGAGGGGCATCTACC
ACTCCGGAGGACGCGCTCCT
ACTCCGGAGGGCGGCCAATC
ACTCCGGAGGAATCCGGTCA
ACTCCGGAGGGCGGTTATTG
ACTCCGGAGGTAGCCAGCAA
ACTCCGGAGGACTCTACTGG
ACTCCGGAGGGATTCCGGAA
ACTCCGGAGGTCCTCTCCGT
ACTCCGGAGGGGACGACGCA
ACTCCGGAGGCCTAAGCGGT
ACTCCGGAGGAAGTACGTTA
ACTCCGGAGGTTCTCTACTA
ACTCCGGAGGAGCGTCGTAT
ACTCCGGAGGACGCGTATCG
ACTCCGGAGGCTATTAACCA
ACTCCGGAGGCATCCAGCCA
ACTCCGGAGGTCGGCGTCGT
ACTCCGGAGGCCTGAGAGCA
ACTCCGGAGGTGGCATAACG
ACTCCGGAGGATAACCGTTC
ACTCCGGAGGCGTCTATGAA
ACTCCGGAGGCGTAAGGAGT
ACTCCGGAGGGAATGAGGAG
ACTCCGGAGGCCAGGCTCTT
ACTCCGGAGGGACCAATGCG
ACTCCGGAGGCATGACTCAA
ACTCCGGAGGGATCCAGCGT
ACTCCGGAGGGGCTGCCTTA
ACTCCGGAGGGCCTGATATA
ACTCCGGAGGACCAGTATAA
ACTCCGGAGGTCTCTCATCC
ACTCCGGAGGAGGTCTATGG
ACTCCGGAGGCGAATCTCCT
ACTCCGGAGGAAGCATCCTA
ACTCCGGAGGAGGCCGGTAA
ACTCCGGAGGATCCATCAGG
ACTCCGGAGGAGGTAGAGCT
ACTCCGGAGGACTCCGCCAA
ACTCCGGAGGTGAGACTCTA
ACTCCGGAGGTTCTATAGAG
ACTCCGGAGGGCCTCAGCAT
ACTCCGGAGGTCCGCCGGTC
ACTCCGGAGGTTCGCTGCCT
ACTCCGGAGGAGCAAGAACC
ACTCCGGAGGGGCTATTCGA
ACTCCGGAGGCTGAAGAGAC
ACTCCGGAGGGCCATCAACT
ACTCCGGAGGCTCGGAGCAA
ACTCCGGAGGTTGCAGCATT
ACTCCGGAGGACGTTGAATG
ACTCCGGAGGGCGGAGTCGA
ACTCCGGAGGTCTAGTCAAG
ACTCCGGAGGATCTAGGTTC
ACTCCGGAGGTGCCTAACTT
ACTCCGGAGGGGATTCTATC
ACTCCGGAGGTTGATATGAA
ACTCCGGAGGTCTATCGGTA
ACTCCGGAGGGGCTTCTGGA
ACTCCGGAGGACTGGTAGAT
ACTCCGGAGGGGCGGTTGAC
ACTCCGGAGGCGGTCAAGAA
ACTCCGGAGGCGCTCCTAAC
ACTCCGGAGGATCCATGACT
ACTCCGGAGGAACCTGGTCT
ACTCCGGAGGACCGAAGACC
ACTCCGGAGGGGTACCGGCA
ACTCCGGAGGAAGCCAGTTA
ACTCCGGAGGTCTTGCCGAC
ACTCCGGAGGAAGACCGTTG
ACTCCGGAGGAGGTTAGCAT
ACTCCGGAGGTTCGCCTCCA
ACTCCGGAGGAGAGCCAAGG
ACTCCGGAGGAATACCATCC
ACTCCGGAGGAGCTCTCCTC
ACTCCGGAGGCTTGATTGCC
ACTCCGGAGGAGCTTATCCG
ACTCCGGAGGAAGAATCTGA
ACTCCGGAGGCATCTCTGCA
ACTCCGGAGGACCTGGCCAA
ACTCCGGAGGTAACTGGTTA
ACTCCGGAGGTTGCTAACGG
ACTCCGGAGGACTAGAGAGT
ACTCCGGAGGAATGCCGCTT
ACTCCGGAGGTATAGACGCA
ACTCCGGAGGTCAATCGCAT
ACTCCGGAGGTTCTTAATAA
ACTCCGGAGGGTCCTAGAGG
ACTCCGGAGGATATTGATAC
ACTCCGGAGGCCGCTGCCAG
ACTCCGGAGGCCTAGTACGT
ACTCCGGAGGCAATTACCGT
ACTCCGGAGGGGCCGTAGTC
ACTCCGGAGGCGATTACGGC
ACTCCGGAGGTAATGAACGA
ACTCCGGAGGCCGTTCCTTA
ACTCCGGAGGGGTACCATAT
ACTCCGGAGGCCGATTCGCA
ACTCCGGAGGATGGCTCTGC
ACTCCGGAGGGTATAATACG
ACTCCGGAGGATCAGCAAGT
ACTCCGGAGGGGCGAACTCG
ACTCCGGAGGTTAATTGAAT
ACTCCGGAGGTTAGGACCGG
ACTCCGGAGGAAGTAAGAGC
ACTCCGGAGGCCTTGGTCCA
ACTCCGGAGGCATCAGAATG
ACTCCGGAGGTTATAGCAGA
ACTCCGGAGGTTACTTGGAA
ACTCCGGAGGGCTCAGCCGG
ACTCCGGAGGACGTCCGCAG
ACTCCGGAGGTTGACTGACG
ACTCCGGAGGTTGCGAGGCA
ACTCCGGAGGTTCCAACCGC
ACTCCGGAGGTAACCTTCGG
ACTCCGGAGGTCAAGCCGAT
ACTCCGGAGGCTTGCAACCT
ACTCCGGAGGCCATCGCGAA
ACTCCGGAGGTAGACTTCTT
ACTCCGGAGGGTCCTTAAGA
ACTCCGGAGGAGTAACGGTC
ACTCCGGAGGGTTCGTCAGA
ACTCCGGAGGCGCCTAATGC
ACTCCGGAGGACCGGAATTA
ACTCCGGAGGTAGGCCATAG
ACTCCGGAGGTAACTCTTAG
ACTCCGGAGGTATGAGTTAA
ACTCCGGAGGTATCATGATC
ACTCCGGAGGGAGCATATGG
ACTCCGGAGGTAACGATCCA
ACTCCGGAGGCGGCGTAACT
ACTCCGGAGGCGTCGCAGCC
ACTCCGGAGGGTAGCTCCAT
ACTCCGGAGGTTGCCTTGGC
ACTCCGGAGGTGCTAATTCT
ACTCCGGAGGGTCCTACTTG
ACTCCGGAGGGGTAGGTTAG
ACTCCGGAGGGAGCATCATT
ACTCCGGAGGCCGCTCCGGC
ACTCCGGAGGTTCTTCCGGT
ACTCCGGAGGAGGAGAGAAC
ACTCCGGAGGTAACTCAATT
ACTCCGGAGGACTATAGGTT
ACTCCGGAGGCAAGATGCCG
ACTCCGGAGGAACGTCTAGT
ACTCCGGAGGAGGTATACTC
ACTCCGGAGGTTCATAGGAC
ACTCCGGAGGGGAGGCCTCC
ACTCCGGAGGTTCAATATAA
ACTCCGGAGGACGTCATATA
ACTCCGGAGGTTGACCAGGA
ACTCCGGAGGCGGTTGCGCG
ACTCCGGAGGCAAGGAGGTC
ACTCCGGAGGTTACGATGAA
ACTCCGGAGGTTGCTGGCAT
ACTCCGGAGGGAGGCATCAA
ACTCCGGAGGATTCGACCAA
ACTCCGGAGGGCCGTATGCT
ACTCCGGAGGCTGAACTGGT
ACTCCGGAGGCATAACCAGC
ACTCCGGAGGAAGTTGCCAT
ACTCCGGAGGAGGCCGCTCG
ACTCCGGAGGAGGTAATAGG
ACTCCGGAGGGTACTAGTAA
ACTCCGGAGGGCGCGGTAGT
ACTCCGGAGGCTGGATTAGT
ACTCCGGAGGTTGGATCCTT
ACTCCGGAGGTTGGAATCTC
ACTCCGGAGGACCTGGACGC
ACTCCGGAGGCCTGACGTTC
ACTCCGGAGGGCGTTCAGCT
ACTCCGGAGGTTAGCAATAA
ACTCCGGAGGTTGATGCTAT
ACTCCGGAGGCTCTGCGGCA
ACTCCGGAGGAATAATACCA
ACTCCGGAGGACGCCGTTCA
ACTCCGGAGGTTCGCTTACG
ACTCCGGAGGTACGGCTACG
ACTCCGGAGGTTCTTATCGA
ACTCCGGAGGTTCCATGGCA
ACTCCGGAGGAAGTAGTCAG
ACTCCGGAGGTCAGCTCTAA
ACTCCGGAGGCGAATAGATG
ACTCCGGAGGCGGAGATCCG
ACTCCGGAGGACCGCAGAAT
ACTCCGGAGGTCTCCTATAA
ACTCCGGAGGCAACCTATAT
ACTCCGGAGGAGTCGAGAAG
ACTCCGGAGGAAGACGGCCA
ACTCCGGAGGGCCAACGCCA
ACTCCGGAGGTCTACCATTA
ACTCCGGAGGCTTGCGGTCT
ACTCCGGAGGTTACGTATAC
ACTCCGGAGGCGATTGGTTA
ACTCCGGAGGACTTAACTAG
ACTCCGGAGGGCAGACCGGT
ACTCCGGAGGTGAGTCCAGA
ACTCCGGAGGTGGAGAATTC
ACTCCGGAGGACCAGCCTTA
ACTCCGGAGGGGCGAGCTTA
ACTCCGGAGGTCGAGGAGTA
ACTCCGGAGGCCTTACTCCT
ACTCCGGAGGTCAGACGAAC
ACTCCGGAGGCCGTCCAGTA
ACTCCGGAGGGTTCCGCTAA
ACTCCGGAGGCAGATTCGAT
ACTCCGGAGGTGCATATAAC
ACTCCGGAGGTAGGCAGATA
ACTCCGGAGGTATGCCGAGT
ACTCCGGAGGATAGTCGTAG
ACTCCGGAGGGGATGCAGCA
ACTCCGGAGGCCGCTATATT
ACTCCGGAGGATCGAGTCGC
ACTCCGGAGGGCGACGCAGA
ACTCCGGAGGAATGGTCGAC
ACTCCGGAGGTGGAACTAGA
ACTCCGGAGGGTCCAACTCA
ACTCCGGAGGGTTATGGATC
ACTCCGGAGGTTATAAGAAC
ACTCCGGAGGCAAGCTTCAT
ACTCCGGAGGCTGATTAAGA
ACTCCGGAGGTACTTACTTA
ACTCCGGAGGGGATCTGCAG
ACTCCGGAGGATGCAATATG
ACTCCGGAGGTTCCTAGACC
ACTCCGGAGGACTGCCGATA
ACTCCGGAGGTCCAGAAGGT
ACTCCGGAGGTTCAAGACCA
ACTCCGGAGGTATTACTCAT
ACTCCGGAGGAACTGATCTT
ACTCCGGAGGCCGCGGACCG
ACTCCGGAGGAATACGCAGG
ACTCCGGAGGGGTCGCGTCA
ACTCCGGAGGAATTATCAGC
ACTCCGGAGGCAGCTATCGT
ACTCCGGAGGATTGCGCTGA
ACTCCGGAGGTTGGTAGGCG
ACTCCGGAGGAGCTAAGGTA
ACTCCGGAGGTCGTAGAGAA
ACTCCGGAGGTGATGGCCTT
ACTCCGGAGGTGGAAGTACC
ACTCCGGAGGCTCCAAGGAT
ACTCCGGAGGAGATATATCG
ACTCCGGAGGCATGCTGGTT
ACTCCGGAGGTCCTCGAGTC
ACTCCGGAGGGCAAGGAATA
ACTCCGGAGGGGCATAGCTT
ACTCCGGAGGCTACGGTAGC
ACTCCGGAGGAGTAAGCATA
ACTCCGGAGGCGCCTCGAAC
ACTCCGGAGGTTAGGATCTA
ACTCCGGAGGACTACTGAAG
ACTCCGGAGGAATCTGGAGT
CCAGCAATGGTTCTCGCATG
CCAGCAATGGTCCTACCAGT
CCAGCAATGGGCGTTGGAGC
CCAGCAATGGGATCTTACGC
CCAGCAATGGCTGATGGTCA
CCAGCAATGGCCGAGAATCC
CCAGCAATGGGCCGCAACGA
CCAGCAATGGTGAGTCTGGC
CCAGCAATGGTGCGGACCTA
CCAGCAATGGACCTCGTTGA
CCAGCAATGGACGGAGGCGG
CCAGCAATGGTAGATCTACT
CCAGCAATGGAATTAAGACT
CCAGCAATGGCCATTGCGTT
CCAGCAATGGTTATTCATTC
CCAGCAATGGATCTCCGAAC
CCAGCAATGGTTGACTTCAG
CCAGCAATGGGGCAGGTATT
CCAGCAATGGAGAGCTATAA
CCAGCAATGGCTAAGAGAAG
CCAGCAATGGACTCAATAGG
CCAGCAATGGCTTGCGCCGC
CCAGCAATGGAATCGTAGCG
CCAGCAATGGGGTACTGCCT
CCAGCAATGGTAGAATTAAC
CCAGCAATGGGCCATTCTCC
CCAGCAATGGTGCCGGCAGA
CCAGCAATGGTTACCGAGGC
CCAGCAATGGATCATATTAG
CCAGCAATGGTGGTCAGCCA
CCAGCAATGGACTATGCAAT
CCAGCAATGGCGACGCGACT
CCAGCAATGGGATACGGAAC
CCAGCAATGGTTATCCGGAT
CCAGCAATGGTAGAGTAATA
CCAGCAATGGGCAGGTCCGT
CCAGCAATGGTCGGCCTTAC
CCAGCAATGGAGAACGTCTC
CCAGCAATGGCCAGTTCCAA
CCAGCAATGGGGCGTTAAGG
CCAGCAATGGACTTAACCTT
CCAGCAATGGCAACCGCTAA
CCAGCAATGGGACCTTGATA
CCAGCAATGGTCTGATACCA
CCAGCAATGGGAAGATCGAG
CCAGCAATGGAGGAGCGGTA
CCAGCAATGGAAGAAGCTAG
CCAGCAATGGTCCGGCCTCG
CCAGCAATGGAGAGAAGGTT
CCAGCAATGGCATACTCCGA
CCAGCAATGGGCTAACTTGC
CCAGCAATGGAATCCATCTT
CCAGCAATGGGGCTGAGCTC
CCAGCAATGGCCGATTCCTG
CCAGCAATGGACCGCCAACC
CCAGCAATGGTGGCCTGAAG
CCAGCAATGGAACCTCATTC
CCAGCAATGGATAAGGAGCA
CCAGCAATGGCGAACGCCGG
CCAGCAATGGGGTATGCTTG
CCAGCAATGGAACCTGCGTA
CCAGCAATGGGGCAGACGCC
CCAGCAATGGTAGCCGTCAT
CCAGCAATGGCCTGGAAGAG
CCAGCAATGGGGAGGTTCTA
CCAGCAATGGCTAGTAGTCT
CCAGCAATGGATCATCAACG
CCAGCAATGGACGCGAGATT
CCAGCAATGGGAAGAGGCAT
CCAGCAATGGGGTATCCGCC
CCAGCAATGGAACTAGGCGC
CCAGCAATGGTCGCTAAGCA
CCAGCAATGGTATATACTAA
CCAGCAATGGACTTGCTAGA
CCAGCAATGGAACCATTGGA
CCAGCAATGGTCGCGGTTGG
CCAGCAATGGCGTAGTTACC
CCAGCAATGGTCCAATCATC
CCAGCAATGGAATCGATAAT
CCAGCAATGGCCATTATCTA
CCAGCAATGGTCAACGTAAG
CCAGCAATGGTCTAATAGTA
CCAGCAATGGAACCGCTGGT
CCAGCAATGGGATCGCTTCT
CCAGCAATGGCTAACTAGAT
CCAGCAATGGGCTGGAACTT
CCAGCAATGGAGGTTAGTTC
CCAGCAATGGCATTCGACGG
CCAGCAATGGCATTCAATCA
CCAGCAATGGCGGATTAGAA
CCAGCAATGGATCGGCTATC
CCAGCAATGGCCTTGATCGT
CCAGCAATGGACGAAGTCAA
CCAGCAATGGTTACCTCGAC
CCAGCAATGGGGAGGATAGC
CCAGCAATGGGGCTCTCTAT
CCAGCAATGGGGTTGGCGAC
CCAGCAATGGGTAGATGCGC
CCAGCAATGGAGGACTGCGA
CCAGCAATGGGAGGCTTATT
CCAGCAATGGACGGAGAATA
CCAGCAATGGGACGAGGTTG
CCAGCAATGGTTCTCTGAGA
CCAGCAATGGTAGAATAGCC
CCAGCAATGGTGGCAGAAGT
CCAGCAATGGCGAAGGCATG
CCAGCAATGGAGCGATCCGC
CCAGCAATGGATGAGTTCTC
CCAGCAATGGGTAGATCGTT
CCAGCAATGGTCGGTAAGGC
CCAGCAATGGACTCGACGCC
CCAGCAATGGCGCCAGGCAT
CCAGCAATGGATTAACTTAA
CCAGCAATGGCTGGTTGGTT
CCAGCAATGGCCTGCATCAA
CCAGCAATGGGCTCGAATCA
CCAGCAATGGCTTCATTAGA
CCAGCAATGGAATTGAGAGA
CCAGCAATGGACGCTTCTCT
CCAGCAATGGCCATCGGACC
CCAGCAATGGGAGGTCGGTT
CCAGCAATGGACGATAGACT
CCAGCAATGGCCTATCATAA
CCAGCAATGGAATACCAGTT
CCAGCAATGGCGTATTGAGA
CCAGCAATGGCCGCGCAGGT
CCAGCAATGGTCTGACGAGG
CCAGCAATGGGGCTCGAGAT
CCAGCAATGGAATCGAACTC
CCAGCAATGGGTAGTTGGAT
CCAGCAATGGATATGCCATC
CCAGCAATGGGGCATCTACC
CCAGCAATGGACGCGCTCCT
CCAGCAATGGGCGGCCAATC
CCAGCAATGGAATCCGGTCA
CCAGCAATGGGCGGTTATTG
CCAGCAATGGTAGCCAGCAA
CCAGCAATGGACTCTACTGG
CCAGCAATGGGATTCCGGAA
CCAGCAATGGTCCTCTCCGT
CCAGCAATGGGGACGACGCA
CCAGCAATGGCCTAAGCGGT
CCAGCAATGGAAGTACGTTA
CCAGCAATGGTTCTCTACTA
CCAGCAATGGAGCGTCGTAT
CCAGCAATGGACGCGTATCG
CCAGCAATGGCTATTAACCA
CCAGCAATGGCATCCAGCCA
CCAGCAATGGTCGGCGTCGT
CCAGCAATGGCCTGAGAGCA
CCAGCAATGGTGGCATAACG
CCAGCAATGGATAACCGTTC
CCAGCAATGGCGTCTATGAA
CCAGCAATGGCGTAAGGAGT
CCAGCAATGGGAATGAGGAG
CCAGCAATGGCCAGGCTCTT
CCAGCAATGGGACCAATGCG
CCAGCAATGGCATGACTCAA
CCAGCAATGGGATCCAGCGT
CCAGCAATGGGGCTGCCTTA
CCAGCAATGGGCCTGATATA
CCAGCAATGGACCAGTATAA
CCAGCAATGGTCTCTCATCC
CCAGCAATGGAGGTCTATGG
CCAGCAATGGCGAATCTCCT
CCAGCAATGGAAGCATCCTA
CCAGCAATGGAGGCCGGTAA
CCAGCAATGGATCCATCAGG
CCAGCAATGGAGGTAGAGCT
CCAGCAATGGACTCCGCCAA
CCAGCAATGGTGAGACTCTA
CCAGCAATGGTTCTATAGAG
CCAGCAATGGGCCTCAGCAT
CCAGCAATGGTCCGCCGGTC
CCAGCAATGGTTCGCTGCCT
CCAGCAATGGAGCAAGAACC
CCAGCAATGGGGCTATTCGA
CCAGCAATGGCTGAAGAGAC
CCAGCAATGGGCCATCAACT
CCAGCAATGGCTCGGAGCAA
CCAGCAATGGTTGCAGCATT
CCAGCAATGGACGTTGAATG
CCAGCAATGGGCGGAGTCGA
CCAGCAATGGTCTAGTCAAG
CCAGCAATGGATCTAGGTTC
CCAGCAATGGTGCCTAACTT
CCAGCAATGGGGATTCTATC
CCAGCAATGGTTGATATGAA
CCAGCAATGGTCTATCGGTA
CCAGCAATGGGGCTTCTGGA
CCAGCAATGGACTGGTAGAT
CCAGCAATGGGGCGGTTGAC
CCAGCAATGGCGGTCAAGAA
CCAGCAATGGCGCTCCTAAC
CCAGCAATGGATCCATGACT
CCAGCAATGGAACCTGGTCT
CCAGCAATGGACCGAAGACC
CCAGCAATGGGGTACCGGCA
CCAGCAATGGAAGCCAGTTA
CCAGCAATGGTCTTGCCGAC
CCAGCAATGGAAGACCGTTG
CCAGCAATGGAGGTTAGCAT
CCAGCAATGGTTCGCCTCCA
CCAGCAATGGAGAGCCAAGG
CCAGCAATGGAATACCATCC
CCAGCAATGGAGCTCTCCTC
CCAGCAATGGCTTGATTGCC
CCAGCAATGGAGCTTATCCG
CCAGCAATGGAAGAATCTGA
CCAGCAATGGCATCTCTGCA
CCAGCAATGGACCTGGCCAA
CCAGCAATGGTAACTGGTTA
CCAGCAATGGTTGCTAACGG
CCAGCAATGGACTAGAGAGT
CCAGCAATGGAATGCCGCTT
CCAGCAATGGTATAGACGCA
CCAGCAATGGTCAATCGCAT
CCAGCAATGGTTCTTAATAA
CCAGCAATGGGTCCTAGAGG
CCAGCAATGGATATTGATAC
CCAGCAATGGCCGCTGCCAG
CCAGCAATGGCCTAGTACGT
CCAGCAATGGCAATTACCGT
CCAGCAATGGGGCCGTAGTC
CCAGCAATGGCGATTACGGC
CCAGCAATGGTAATGAACGA
CCAGCAATGGCCGTTCCTTA
CCAGCAATGGGGTACCATAT
CCAGCAATGGCCGATTCGCA
CCAGCAATGGATGGCTCTGC
CCAGCAATGGGTATAATACG
CCAGCAATGGATCAGCAAGT
CCAGCAATGGGGCGAACTCG
CCAGCAATGGTTAATTGAAT
CCAGCAATGGTTAGGACCGG
CCAGCAATGGAAGTAAGAGC
CCAGCAATGGCCTTGGTCCA
CCAGCAATGGCATCAGAATG
CCAGCAATGGTTATAGCAGA
CCAGCAATGGTTACTTGGAA
CCAGCAATGGGCTCAGCCGG
CCAGCAATGGACGTCCGCAG
CCAGCAATGGTTGACTGACG
CCAGCAATGGTTGCGAGGCA
CCAGCAATGGTTCCAACCGC
CCAGCAATGGTAACCTTCGG
CCAGCAATGGTCAAGCCGAT
CCAGCAATGGCTTGCAACCT
CCAGCAATGGCCATCGCGAA
CCAGCAATGGTAGACTTCTT
CCAGCAATGGGTCCTTAAGA
CCAGCAATGGAGTAACGGTC
CCAGCAATGGGTTCGTCAGA
CCAGCAATGGCGCCTAATGC
CCAGCAATGGACCGGAATTA
CCAGCAATGGTAGGCCATAG
CCAGCAATGGTAACTCTTAG
CCAGCAATGGTATGAGTTAA
CCAGCAATGGTATCATGATC
CCAGCAATGGGAGCATATGG
CCAGCAATGGTAACGATCCA
CCAGCAATGGCGGCGTAACT
CCAGCAATGGCGTCGCAGCC
CCAGCAATGGGTAGCTCCAT
CCAGCAATGGTTGCCTTGGC
CCAGCAATGGTGCTAATTCT
CCAGCAATGGGTCCTACTTG
CCAGCAATGGGGTAGGTTAG
CCAGCAATGGGAGCATCATT
CCAGCAATGGCCGCTCCGGC
CCAGCAATGGTTCTTCCGGT
CCAGCAATGGAGGAGAGAAC
CCAGCAATGGTAACTCAATT
CCAGCAATGGACTATAGGTT
CCAGCAATGGCAAGATGCCG
CCAGCAATGGAACGTCTAGT
CCAGCAATGGAGGTATACTC
CCAGCAATGGTTCATAGGAC
CCAGCAATGGGGAGGCCTCC
CCAGCAATGGTTCAATATAA
CCAGCAATGGACGTCATATA
CCAGCAATGGTTGACCAGGA
CCAGCAATGGCGGTTGCGCG
CCAGCAATGGCAAGGAGGTC
CCAGCAATGGTTACGATGAA
CCAGCAATGGTTGCTGGCAT
CCAGCAATGGGAGGCATCAA
CCAGCAATGGATTCGACCAA
CCAGCAATGGGCCGTATGCT
CCAGCAATGGCTGAACTGGT
CCAGCAATGGCATAACCAGC
CCAGCAATGGAAGTTGCCAT
CCAGCAATGGAGGCCGCTCG
CCAGCAATGGAGGTAATAGG
CCAGCAATGGGTACTAGTAA
CCAGCAATGGGCGCGGTAGT
CCAGCAATGGCTGGATTAGT
CCAGCAATGGTTGGATCCTT
CCAGCAATGGTTGGAATCTC
CCAGCAATGGACCTGGACGC
CCAGCAATGGCCTGACGTTC
CCAGCAATGGGCGTTCAGCT
CCAGCAATGGTTAGCAATAA
CCAGCAATGGTTGATGCTAT
CCAGCAATGGCTCTGCGGCA
CCAGCAATGGAATAATACCA
CCAGCAATGGACGCCGTTCA
CCAGCAATGGTTCGCTTACG
CCAGCAATGGTACGGCTACG
CCAGCAATGGTTCTTATCGA
CCAGCAATGGTTCCATGGCA
CCAGCAATGGAAGTAGTCAG
CCAGCAATGGTCAGCTCTAA
CCAGCAATGGCGAATAGATG
CCAGCAATGGCGGAGATCCG
CCAGCAATGGACCGCAGAAT
CCAGCAATGGTCTCCTATAA
CCAGCAATGGCAACCTATAT
CCAGCAATGGAGTCGAGAAG
CCAGCAATGGAAGACGGCCA
CCAGCAATGGGCCAACGCCA
CCAGCAATGGTCTACCATTA
CCAGCAATGGCTTGCGGTCT
CCAGCAATGGTTACGTATAC
CCAGCAATGGCGATTGGTTA
CCAGCAATGGACTTAACTAG
CCAGCAATGGGCAGACCGGT
CCAGCAATGGTGAGTCCAGA
CCAGCAATGGTGGAGAATTC
CCAGCAATGGACCAGCCTTA
CCAGCAATGGGGCGAGCTTA
CCAGCAATGGTCGAGGAGTA
CCAGCAATGGCCTTACTCCT
CCAGCAATGGTCAGACGAAC
CCAGCAATGGCCGTCCAGTA
CCAGCAATGGGTTCCGCTAA
CCAGCAATGGCAGATTCGAT
CCAGCAATGGTGCATATAAC
CCAGCAATGGTAGGCAGATA
CCAGCAATGGTATGCCGAGT
CCAGCAATGGATAGTCGTAG
CCAGCAATGGGGATGCAGCA
CCAGCAATGGCCGCTATATT
CCAGCAATGGATCGAGTCGC
CCAGCAATGGGCGACGCAGA
CCAGCAATGGAATGGTCGAC
CCAGCAATGGTGGAACTAGA
CCAGCAATGGGTCCAACTCA
CCAGCAATGGGTTATGGATC
CCAGCAATGGTTATAAGAAC
CCAGCAATGGCAAGCTTCAT
CCAGCAATGGCTGATTAAGA
CCAGCAATGGTACTTACTTA
CCAGCAATGGGGATCTGCAG
CCAGCAATGGATGCAATATG
CCAGCAATGGTTCCTAGACC
CCAGCAATGGACTGCCGATA
CCAGCAATGGTCCAGAAGGT
CCAGCAATGGTTCAAGACCA
CCAGCAATGGTATTACTCAT
CCAGCAATGGAACTGATCTT
CCAGCAATGGCCGCGGACCG
CCAGCAATGGAATACGCAGG
CCAGCAATGGGGTCGCGTCA
CCAGCAATGGAATTATCAGC
CCAGCAATGGCAGCTATCGT
CCAGCAATGGATTGCGCTGA
CCAGCAATGGTTGGTAGGCG
CCAGCAATGGAGCTAAGGTA
CCAGCAATGGTCGTAGAGAA
CCAGCAATGGTGATGGCCTT
CCAGCAATGGTGGAAGTACC
CCAGCAATGGCTCCAAGGAT
CCAGCAATGGAGATATATCG
CCAGCAATGGCATGCTGGTT
CCAGCAATGGTCCTCGAGTC
CCAGCAATGGGCAAGGAATA
CCAGCAATGGGGCATAGCTT
CCAGCAATGGCTACGGTAGC
CCAGCAATGGAGTAAGCATA
CCAGCAATGGCGCCTCGAAC
CCAGCAATGGTTAGGATCTA
CCAGCAATGGACTACTGAAG
CCAGCAATGGAATCTGGAGT
ACTGCGAATATTCTCGCATG
ACTGCGAATATCCTACCAGT
ACTGCGAATAGCGTTGGAGC
ACTGCGAATAGATCTTACGC
ACTGCGAATACTGATGGTCA
ACTGCGAATACCGAGAATCC
ACTGCGAATAGCCGCAACGA
ACTGCGAATATGAGTCTGGC
ACTGCGAATATGCGGACCTA
ACTGCGAATAACCTCGTTGA
ACTGCGAATAACGGAGGCGG
ACTGCGAATATAGATCTACT
ACTGCGAATAAATTAAGACT
ACTGCGAATACCATTGCGTT
ACTGCGAATATTATTCATTC
ACTGCGAATAATCTCCGAAC
ACTGCGAATATTGACTTCAG
ACTGCGAATAGGCAGGTATT
ACTGCGAATAAGAGCTATAA
ACTGCGAATACTAAGAGAAG
ACTGCGAATAACTCAATAGG
ACTGCGAATACTTGCGCCGC
ACTGCGAATAAATCGTAGCG
ACTGCGAATAGGTACTGCCT
ACTGCGAATATAGAATTAAC
ACTGCGAATAGCCATTCTCC
ACTGCGAATATGCCGGCAGA
ACTGCGAATATTACCGAGGC
ACTGCGAATAATCATATTAG
ACTGCGAATATGGTCAGCCA
ACTGCGAATAACTATGCAAT
ACTGCGAATACGACGCGACT
ACTGCGAATAGATACGGAAC
ACTGCGAATATTATCCGGAT
ACTGCGAATATAGAGTAATA
ACTGCGAATAGCAGGTCCGT
ACTGCGAATATCGGCCTTAC
ACTGCGAATAAGAACGTCTC
ACTGCGAATACCAGTTCCAA
ACTGCGAATAGGCGTTAAGG
ACTGCGAATAACTTAACCTT
ACTGCGAATACAACCGCTAA
ACTGCGAATAGACCTTGATA
ACTGCGAATATCTGATACCA
ACTGCGAATAGAAGATCGAG
ACTGCGAATAAGGAGCGGTA
ACTGCGAATAAAGAAGCTAG
ACTGCGAATATCCGGCCTCG
ACTGCGAATAAGAGAAGGTT
ACTGCGAATACATACTCCGA
ACTGCGAATAGCTAACTTGC
ACTGCGAATAAATCCATCTT
ACTGCGAATAGGCTGAGCTC
ACTGCGAATACCGATTCCTG
ACTGCGAATAACCGCCAACC
ACTGCGAATATGGCCTGAAG
ACTGCGAATAAACCTCATTC
ACTGCGAATAATAAGGAGCA
ACTGCGAATACGAACGCCGG
ACTGCGAATAGGTATGCTTG
ACTGCGAATAAACCTGCGTA
ACTGCGAATAGGCAGACGCC
ACTGCGAATATAGCCGTCAT
ACTGCGAATACCTGGAAGAG
ACTGCGAATAGGAGGTTCTA
ACTGCGAATACTAGTAGTCT
ACTGCGAATAATCATCAACG
ACTGCGAATAACGCGAGATT
ACTGCGAATAGAAGAGGCAT
ACTGCGAATAGGTATCCGCC
ACTGCGAATAAACTAGGCGC
ACTGCGAATATCGCTAAGCA
ACTGCGAATATATATACTAA
ACTGCGAATAACTTGCTAGA
ACTGCGAATAAACCATTGGA
ACTGCGAATATCGCGGTTGG
ACTGCGAATACGTAGTTACC
ACTGCGAATATCCAATCATC
ACTGCGAATAAATCGATAAT
ACTGCGAATACCATTATCTA
ACTGCGAATATCAACGTAAG
ACTGCGAATATCTAATAGTA
ACTGCGAATAAACCGCTGGT
ACTGCGAATAGATCGCTTCT
ACTGCGAATACTAACTAGAT
ACTGCGAATAGCTGGAACTT
ACTGCGAATAAGGTTAGTTC
ACTGCGAATACATTCGACGG
ACTGCGAATACATTCAATCA
ACTGCGAATACGGATTAGAA
ACTGCGAATAATCGGCTATC
ACTGCGAATACCTTGATCGT
ACTGCGAATAACGAAGTCAA
ACTGCGAATATTACCTCGAC
ACTGCGAATAGGAGGATAGC
ACTGCGAATAGGCTCTCTAT
ACTGCGAATAGGTTGGCGAC
ACTGCGAATAGTAGATGCGC
ACTGCGAATAAGGACTGCGA
ACTGCGAATAGAGGCTTATT
ACTGCGAATAACGGAGAATA
ACTGCGAATAGACGAGGTTG
ACTGCGAATATTCTCTGAGA
ACTGCGAATATAGAATAGCC
ACTGCGAATATGGCAGAAGT
ACTGCGAATACGAAGGCATG
ACTGCGAATAAGCGATCCGC
ACTGCGAATAATGAGTTCTC
ACTGCGAATAGTAGATCGTT
ACTGCGAATATCGGTAAGGC
ACTGCGAATAACTCGACGCC
ACTGCGAATACGCCAGGCAT
ACTGCGAATAATTAACTTAA
ACTGCGAATACTGGTTGGTT
ACTGCGAATACCTGCATCAA
ACTGCGAATAGCTCGAATCA
ACTGCGAATACTTCATTAGA
ACTGCGAATAAATTGAGAGA
ACTGCGAATAACGCTTCTCT
ACTGCGAATACCATCGGACC
ACTGCGAATAGAGGTCGGTT
ACTGCGAATAACGATAGACT
ACTGCGAATACCTATCATAA
ACTGCGAATAAATACCAGTT
ACTGCGAATACGTATTGAGA
ACTGCGAATACCGCGCAGGT
ACTGCGAATATCTGACGAGG
ACTGCGAATAGGCTCGAGAT
ACTGCGAATAAATCGAACTC
ACTGCGAATAGTAGTTGGAT
ACTGCGAATAATATGCCATC
ACTGCGAATAGGCATCTACC
ACTGCGAATAACGCGCTCCT
ACTGCGAATAGCGGCCAATC
ACTGCGAATAAATCCGGTCA
ACTGCGAATAGCGGTTATTG
ACTGCGAATATAGCCAGCAA
ACTGCGAATAACTCTACTGG
ACTGCGAATAGATTCCGGAA
ACTGCGAATATCCTCTCCGT
ACTGCGAATAGGACGACGCA
ACTGCGAATACCTAAGCGGT
ACTGCGAATAAAGTACGTTA
ACTGCGAATATTCTCTACTA
ACTGCGAATAAGCGTCGTAT
ACTGCGAATAACGCGTATCG
ACTGCGAATACTATTAACCA
ACTGCGAATACATCCAGCCA
ACTGCGAATATCGGCGTCGT
ACTGCGAATACCTGAGAGCA
ACTGCGAATATGGCATAACG
ACTGCGAATAATAACCGTTC
ACTGCGAATACGTCTATGAA
ACTGCGAATACGTAAGGAGT
ACTGCGAATAGAATGAGGAG
ACTGCGAATACCAGGCTCTT
ACTGCGAATAGACCAATGCG
ACTGCGAATACATGACTCAA
ACTGCGAATAGATCCAGCGT
ACTGCGAATAGGCTGCCTTA
ACTGCGAATAGCCTGATATA
ACTGCGAATAACCAGTATAA
ACTGCGAATATCTCTCATCC
ACTGCGAATAAGGTCTATGG
ACTGCGAATACGAATCTCCT
ACTGCGAATAAAGCATCCTA
ACTGCGAATAAGGCCGGTAA
ACTGCGAATAATCCATCAGG
ACTGCGAATAAGGTAGAGCT
ACTGCGAATAACTCCGCCAA
ACTGCGAATATGAGACTCTA
ACTGCGAATATTCTATAGAG
ACTGCGAATAGCCTCAGCAT
ACTGCGAATATCCGCCGGTC
ACTGCGAATATTCGCTGCCT
ACTGCGAATAAGCAAGAACC
ACTGCGAATAGGCTATTCGA
ACTGCGAATACTGAAGAGAC
ACTGCGAATAGCCATCAACT
ACTGCGAATACTCGGAGCAA
ACTGCGAATATTGCAGCATT
ACTGCGAATAACGTTGAATG
ACTGCGAATAGCGGAGTCGA
ACTGCGAATATCTAGTCAAG
ACTGCGAATAATCTAGGTTC
ACTGCGAATATGCCTAACTT
ACTGCGAATAGGATTCTATC
ACTGCGAATATTGATATGAA
ACTGCGAATATCTATCGGTA
ACTGCGAATAGGCTTCTGGA
ACTGCGAATAACTGGTAGAT
ACTGCGAATAGGCGGTTGAC
ACTGCGAATACGGTCAAGAA
ACTGCGAATACGCTCCTAAC
ACTGCGAATAATCCATGACT
ACTGCGAATAAACCTGGTCT
ACTGCGAATAACCGAAGACC
ACTGCGAATAGGTACCGGCA
ACTGCGAATAAAGCCAGTTA
ACTGCGAATATCTTGCCGAC
ACTGCGAATAAAGACCGTTG
ACTGCGAATAAGGTTAGCAT
ACTGCGAATATTCGCCTCCA
ACTGCGAATAAGAGCCAAGG
ACTGCGAATAAATACCATCC
ACTGCGAATAAGCTCTCCTC
ACTGCGAATACTTGATTGCC
ACTGCGAATAAGCTTATCCG
ACTGCGAATAAAGAATCTGA
ACTGCGAATACATCTCTGCA
ACTGCGAATAACCTGGCCAA
ACTGCGAATATAACTGGTTA
ACTGCGAATATTGCTAACGG
ACTGCGAATAACTAGAGAGT
ACTGCGAATAAATGCCGCTT
ACTGCGAATATATAGACGCA
ACTGCGAATATCAATCGCAT
ACTGCGAATATTCTTAATAA
ACTGCGAATAGTCCTAGAGG
ACTGCGAATAATATTGATAC
ACTGCGAATACCGCTGCCAG
ACTGCGAATACCTAGTACGT
ACTGCGAATACAATTACCGT
ACTGCGAATAGGCCGTAGTC
ACTGCGAATACGATTACGGC
ACTGCGAATATAATGAACGA
ACTGCGAATACCGTTCCTTA
ACTGCGAATAGGTACCATAT
ACTGCGAATACCGATTCGCA
ACTGCGAATAATGGCTCTGC
ACTGCGAATAGTATAATACG
ACTGCGAATAATCAGCAAGT
ACTGCGAATAGGCGAACTCG
ACTGCGAATATTAATTGAAT
ACTGCGAATATTAGGACCGG
ACTGCGAATAAAGTAAGAGC
ACTGCGAATACCTTGGTCCA
ACTGCGAATACATCAGAATG
ACTGCGAATATTATAGCAGA
ACTGCGAATATTACTTGGAA
ACTGCGAATAGCTCAGCCGG
ACTGCGAATAACGTCCGCAG
ACTGCGAATATTGACTGACG
ACTGCGAATATTGCGAGGCA
ACTGCGAATATTCCAACCGC
ACTGCGAATATAACCTTCGG
ACTGCGAATATCAAGCCGAT
ACTGCGAATACTTGCAACCT
ACTGCGAATACCATCGCGAA
ACTGCGAATATAGACTTCTT
ACTGCGAATAGTCCTTAAGA
ACTGCGAATAAGTAACGGTC
ACTGCGAATAGTTCGTCAGA
ACTGCGAATACGCCTAATGC
ACTGCGAATAACCGGAATTA
ACTGCGAATATAGGCCATAG
ACTGCGAATATAACTCTTAG
ACTGCGAATATATGAGTTAA
ACTGCGAATATATCATGATC
ACTGCGAATAGAGCATATGG
ACTGCGAATATAACGATCCA
ACTGCGAATACGGCGTAACT
ACTGCGAATACGTCGCAGCC
ACTGCGAATAGTAGCTCCAT
ACTGCGAATATTGCCTTGGC
ACTGCGAATATGCTAATTCT
ACTGCGAATAGTCCTACTTG
ACTGCGAATAGGTAGGTTAG
ACTGCGAATAGAGCATCATT
ACTGCGAATACCGCTCCGGC
ACTGCGAATATTCTTCCGGT
ACTGCGAATAAGGAGAGAAC
ACTGCGAATATAACTCAATT
ACTGCGAATAACTATAGGTT
ACTGCGAATACAAGATGCCG
ACTGCGAATAAACGTCTAGT
ACTGCGAATAAGGTATACTC
ACTGCGAATATTCATAGGAC
ACTGCGAATAGGAGGCCTCC
ACTGCGAATATTCAATATAA
ACTGCGAATAACGTCATATA
ACTGCGAATATTGACCAGGA
ACTGCGAATACGGTTGCGCG
ACTGCGAATACAAGGAGGTC
ACTGCGAATATTACGATGAA
ACTGCGAATATTGCTGGCAT
ACTGCGAATAGAGGCATCAA
ACTGCGAATAATTCGACCAA
ACTGCGAATAGCCGTATGCT
ACTGCGAATACTGAACTGGT
ACTGCGAATACATAACCAGC
ACTGCGAATAAAGTTGCCAT
ACTGCGAATAAGGCCGCTCG
ACTGCGAATAAGGTAATAGG
ACTGCGAATAGTACTAGTAA
ACTGCGAATAGCGCGGTAGT
ACTGCGAATACTGGATTAGT
ACTGCGAATATTGGATCCTT
ACTGCGAATATTGGAATCTC
ACTGCGAATAACCTGGACGC
ACTGCGAATACCTGACGTTC
ACTGCGAATAGCGTTCAGCT
ACTGCGAATATTAGCAATAA
ACTGCGAATATTGATGCTAT
ACTGCGAATACTCTGCGGCA
ACTGCGAATAAATAATACCA
ACTGCGAATAACGCCGTTCA
ACTGCGAATATTCGCTTACG
ACTGCGAATATACGGCTACG
ACTGCGAATATTCTTATCGA
ACTGCGAATATTCCATGGCA
ACTGCGAATAAAGTAGTCAG
ACTGCGAATATCAGCTCTAA
ACTGCGAATACGAATAGATG
ACTGCGAATACGGAGATCCG
ACTGCGAATAACCGCAGAAT
ACTGCGAATATCTCCTATAA
ACTGCGAATACAACCTATAT
ACTGCGAATAAGTCGAGAAG
ACTGCGAATAAAGACGGCCA
ACTGCGAATAGCCAACGCCA
ACTGCGAATATCTACCATTA
ACTGCGAATACTTGCGGTCT
ACTGCGAATATTACGTATAC
ACTGCGAATACGATTGGTTA
ACTGCGAATAACTTAACTAG
ACTGCGAATAGCAGACCGGT
ACTGCGAATATGAGTCCAGA
ACTGCGAATATGGAGAATTC
ACTGCGAATAACCAGCCTTA
ACTGCGAATAGGCGAGCTTA
ACTGCGAATATCGAGGAGTA
ACTGCGAATACCTTACTCCT
ACTGCGAATATCAGACGAAC
ACTGCGAATACCGTCCAGTA
ACTGCGAATAGTTCCGCTAA
ACTGCGAATACAGATTCGAT
ACTGCGAATATGCATATAAC
ACTGCGAATATAGGCAGATA
ACTGCGAATATATGCCGAGT
ACTGCGAATAATAGTCGTAG
ACTGCGAATAGGATGCAGCA
ACTGCGAATACCGCTATATT
ACTGCGAATAATCGAGTCGC
ACTGCGAATAGCGACGCAGA
ACTGCGAATAAATGGTCGAC
ACTGCGAATATGGAACTAGA
ACTGCGAATAGTCCAACTCA
ACTGCGAATAGTTATGGATC
ACTGCGAATATTATAAGAAC
ACTGCGAATACAAGCTTCAT
ACTGCGAATACTGATTAAGA
ACTGCGAATATACTTACTTA
ACTGCGAATAGGATCTGCAG
ACTGCGAATAATGCAATATG
ACTGCGAATATTCCTAGACC
ACTGCGAATAACTGCCGATA
ACTGCGAATATCCAGAAGGT
ACTGCGAATATTCAAGACCA
ACTGCGAATATATTACTCAT
ACTGCGAATAAACTGATCTT
ACTGCGAATACCGCGGACCG
ACTGCGAATAAATACGCAGG
ACTGCGAATAGGTCGCGTCA
ACTGCGAATAAATTATCAGC
ACTGCGAATACAGCTATCGT
ACTGCGAATAATTGCGCTGA
ACTGCGAATATTGGTAGGCG
ACTGCGAATAAGCTAAGGTA
ACTGCGAATATCGTAGAGAA
ACTGCGAATATGATGGCCTT
ACTGCGAATATGGAAGTACC
ACTGCGAATACTCCAAGGAT
ACTGCGAATAAGATATATCG
ACTGCGAATACATGCTGGTT
ACTGCGAATATCCTCGAGTC
ACTGCGAATAGCAAGGAATA
ACTGCGAATAGGCATAGCTT
ACTGCGAATACTACGGTAGC
ACTGCGAATAAGTAAGCATA
ACTGCGAATACGCCTCGAAC
ACTGCGAATATTAGGATCTA
ACTGCGAATAACTACTGAAG
ACTGCGAATAAATCTGGAGT
ACTTAACCGGTTCTCGCATG
ACTTAACCGGTCCTACCAGT
ACTTAACCGGGCGTTGGAGC
ACTTAACCGGGATCTTACGC
ACTTAACCGGCTGATGGTCA
ACTTAACCGGCCGAGAATCC
ACTTAACCGGGCCGCAACGA
ACTTAACCGGTGAGTCTGGC
ACTTAACCGGTGCGGACCTA
ACTTAACCGGACCTCGTTGA
ACTTAACCGGACGGAGGCGG
ACTTAACCGGTAGATCTACT
ACTTAACCGGAATTAAGACT
ACTTAACCGGCCATTGCGTT
ACTTAACCGGTTATTCATTC
ACTTAACCGGATCTCCGAAC
ACTTAACCGGTTGACTTCAG
ACTTAACCGGGGCAGGTATT
ACTTAACCGGAGAGCTATAA
ACTTAACCGGCTAAGAGAAG
ACTTAACCGGACTCAATAGG
ACTTAACCGGCTTGCGCCGC
ACTTAACCGGAATCGTAGCG
ACTTAACCGGGGTACTGCCT
ACTTAACCGGTAGAATTAAC
ACTTAACCGGGCCATTCTCC
ACTTAACCGGTGCCGGCAGA
ACTTAACCGGTTACCGAGGC
ACTTAACCGGATCATATTAG
ACTTAACCGGTGGTCAGCCA
ACTTAACCGGACTATGCAAT
ACTTAACCGGCGACGCGACT
ACTTAACCGGGATACGGAAC
ACTTAACCGGTTATCCGGAT
ACTTAACCGGTAGAGTAATA
ACTTAACCGGGCAGGTCCGT
ACTTAACCGGTCGGCCTTAC
ACTTAACCGGAGAACGTCTC
ACTTAACCGGCCAGTTCCAA
ACTTAACCGGGGCGTTAAGG
ACTTAACCGGACTTAACCTT
ACTTAACCGGCAACCGCTAA
ACTTAACCGGGACCTTGATA
ACTTAACCGGTCTGATACCA
ACTTAACCGGGAAGATCGAG
ACTTAACCGGAGGAGCGGTA
ACTTAACCGGAAGAAGCTAG
ACTTAACCGGTCCGGCCTCG
ACTTAACCGGAGAGAAGGTT
ACTTAACCGGCATACTCCGA
ACTTAACCGGGCTAACTTGC
ACTTAACCGGAATCCATCTT
ACTTAACCGGGGCTGAGCTC
ACTTAACCGGCCGATTCCTG
ACTTAACCGGACCGCCAACC
ACTTAACCGGTGGCCTGAAG
ACTTAACCGGAACCTCATTC
ACTTAACCGGATAAGGAGCA
ACTTAACCGGCGAACGCCGG
ACTTAACCGGGGTATGCTTG
ACTTAACCGGAACCTGCGTA
ACTTAACCGGGGCAGACGCC
ACTTAACCGGTAGCCGTCAT
ACTTAACCGGCCTGGAAGAG
ACTTAACCGGGGAGGTTCTA
ACTTAACCGGCTAGTAGTCT
ACTTAACCGGATCATCAACG
ACTTAACCGGACGCGAGATT
ACTTAACCGGGAAGAGGCAT
ACTTAACCGGGGTATCCGCC
ACTTAACCGGAACTAGGCGC
ACTTAACCGGTCGCTAAGCA
ACTTAACCGGTATATACTAA
ACTTAACCGGACTTGCTAGA
ACTTAACCGGAACCATTGGA
ACTTAACCGGTCGCGGTTGG
ACTTAACCGGCGTAGTTACC
ACTTAACCGGTCCAATCATC
ACTTAACCGGAATCGATAAT
ACTTAACCGGCCATTATCTA
ACTTAACCGGTCAACGTAAG
ACTTAACCGGTCTAATAGTA
ACTTAACCGGAACCGCTGGT
ACTTAACCGGGATCGCTTCT
ACTTAACCGGCTAACTAGAT
ACTTAACCGGGCTGGAACTT
ACTTAACCGGAGGTTAGTTC
ACTTAACCGGCATTCGACGG
ACTTAACCGGCATTCAATCA
ACTTAACCGGCGGATTAGAA
ACTTAACCGGATCGGCTATC
ACTTAACCGGCCTTGATCGT
ACTTAACCGGACGAAGTCAA
ACTTAACCGGTTACCTCGAC
ACTTAACCGGGGAGGATAGC
ACTTAACCGGGGCTCTCTAT
ACTTAACCGGGGTTGGCGAC
ACTTAACCGGGTAGATGCGC
ACTTAACCGGAGGACTGCGA
ACTTAACCGGGAGGCTTATT
ACTTAACCGGACGGAGAATA
ACTTAACCGGGACGAGGTTG
ACTTAACCGGTTCTCTGAGA
ACTTAACCGGTAGAATAGCC
ACTTAACCGGTGGCAGAAGT
ACTTAACCGGCGAAGGCATG
ACTTAACCGGAGCGATCCGC
ACTTAACCGGATGAGTTCTC
ACTTAACCGGGTAGATCGTT
ACTTAACCGGTCGGTAAGGC
ACTTAACCGGACTCGACGCC
ACTTAACCGGCGCCAGGCAT
ACTTAACCGGATTAACTTAA
ACTTAACCGGCTGGTTGGTT
ACTTAACCGGCCTGCATCAA
ACTTAACCGGGCTCGAATCA
ACTTAACCGGCTTCATTAGA
ACTTAACCGGAATTGAGAGA
ACTTAACCGGACGCTTCTCT
ACTTAACCGGCCATCGGACC
ACTTAACCGGGAGGTCGGTT
ACTTAACCGGACGATAGACT
ACTTAACCGGCCTATCATAA
ACTTAACCGGAATACCAGTT
ACTTAACCGGCGTATTGAGA
ACTTAACCGGCCGCGCAGGT
ACTTAACCGGTCTGACGAGG
ACTTAACCGGGGCTCGAGAT
ACTTAACCGGAATCGAACTC
ACTTAACCGGGTAGTTGGAT
ACTTAACCGGATATGCCATC
ACTTAACCGGGGCATCTACC
ACTTAACCGGACGCGCTCCT
ACTTAACCGGGCGGCCAATC
ACTTAACCGGAATCCGGTCA
ACTTAACCGGGCGGTTATTG
ACTTAACCGGTAGCCAGCAA
ACTTAACCGGACTCTACTGG
ACTTAACCGGGATTCCGGAA
ACTTAACCGGTCCTCTCCGT
ACTTAACCGGGGACGACGCA
ACTTAACCGGCCTAAGCGGT
ACTTAACCGGAAGTACGTTA
ACTTAACCGGTTCTCTACTA
ACTTAACCGGAGCGTCGTAT
ACTTAACCGGACGCGTATCG
ACTTAACCGGCTATTAACCA
ACTTAACCGGCATCCAGCCA
ACTTAACCGGTCGGCGTCGT
ACTTAACCGGCCTGAGAGCA
ACTTAACCGGTGGCATAACG
ACTTAACCGGATAACCGTTC
ACTTAACCGGCGTCTATGAA
ACTTAACCGGCGTAAGGAGT
ACTTAACCGGGAATGAGGAG
ACTTAACCGGCCAGGCTCTT
ACTTAACCGGGACCAATGCG
ACTTAACCGGCATGACTCAA
ACTTAACCGGGATCCAGCGT
ACTTAACCGGGGCTGCCTTA
ACTTAACCGGGCCTGATATA
ACTTAACCGGACCAGTATAA
ACTTAACCGGTCTCTCATCC
ACTTAACCGGAGGTCTATGG
ACTTAACCGGCGAATCTCCT
ACTTAACCGGAAGCATCCTA
ACTTAACCGGAGGCCGGTAA
ACTTAACCGGATCCATCAGG
ACTTAACCGGAGGTAGAGCT
ACTTAACCGGACTCCGCCAA
ACTTAACCGGTGAGACTCTA
ACTTAACCGGTTCTATAGAG
ACTTAACCGGGCCTCAGCAT
ACTTAACCGGTCCGCCGGTC
ACTTAACCGGTTCGCTGCCT
ACTTAACCGGAGCAAGAACC
ACTTAACCGGGGCTATTCGA
ACTTAACCGGCTGAAGAGAC
ACTTAACCGGGCCATCAACT
ACTTAACCGGCTCGGAGCAA
ACTTAACCGGTTGCAGCATT
ACTTAACCGGACGTTGAATG
ACTTAACCGGGCGGAGTCGA
ACTTAACCGGTCTAGTCAAG
ACTTAACCGGATCTAGGTTC
ACTTAACCGGTGCCTAACTT
ACTTAACCGGGGATTCTATC
ACTTAACCGGTTGATATGAA
ACTTAACCGGTCTATCGGTA
ACTTAACCGGGGCTTCTGGA
ACTTAACCGGACTGGTAGAT
ACTTAACCGGGGCGGTTGAC
ACTTAACCGGCGGTCAAGAA
ACTTAACCGGCGCTCCTAAC
ACTTAACCGGATCCATGACT
ACTTAACCGGAACCTGGTCT
ACTTAACCGGACCGAAGACC
ACTTAACCGGGGTACCGGCA
ACTTAACCGGAAGCCAGTTA
ACTTAACCGGTCTTGCCGAC
ACTTAACCGGAAGACCGTTG
ACTTAACCGGAGGTTAGCAT
ACTTAACCGGTTCGCCTCCA
ACTTAACCGGAGAGCCAAGG
ACTTAACCGGAATACCATCC
ACTTAACCGGAGCTCTCCTC
ACTTAACCGGCTTGATTGCC
ACTTAACCGGAGCTTATCCG
ACTTAACCGGAAGAATCTGA
ACTTAACCGGCATCTCTGCA
ACTTAACCGGACCTGGCCAA
ACTTAACCGGTAACTGGTTA
ACTTAACCGGTTGCTAACGG
ACTTAACCGGACTAGAGAGT
ACTTAACCGGAATGCCGCTT
ACTTAACCGGTATAGACGCA
ACTTAACCGGTCAATCGCAT
ACTTAACCGGTTCTTAATAA
ACTTAACCGGGTCCTAGAGG
ACTTAACCGGATATTGATAC
ACTTAACCGGCCGCTGCCAG
ACTTAACCGGCCTAGTACGT
ACTTAACCGGCAATTACCGT
ACTTAACCGGGGCCGTAGTC
ACTTAACCGGCGATTACGGC
ACTTAACCGGTAATGAACGA
ACTTAACCGGCCGTTCCTTA
ACTTAACCGGGGTACCATAT
ACTTAACCGGCCGATTCGCA
ACTTAACCGGATGGCTCTGC
ACTTAACCGGGTATAATACG
ACTTAACCGGATCAGCAAGT
ACTTAACCGGGGCGAACTCG
ACTTAACCGGTTAATTGAAT
ACTTAACCGGTTAGGACCGG
ACTTAACCGGAAGTAAGAGC
ACTTAACCGGCCTTGGTCCA
ACTTAACCGGCATCAGAATG
ACTTAACCGGTTATAGCAGA
ACTTAACCGGTTACTTGGAA
ACTTAACCGGGCTCAGCCGG
ACTTAACCGGACGTCCGCAG
ACTTAACCGGTTGACTGACG
ACTTAACCGGTTGCGAGGCA
ACTTAACCGGTTCCAACCGC
ACTTAACCGGTAACCTTCGG
ACTTAACCGGTCAAGCCGAT
ACTTAACCGGCTTGCAACCT
ACTTAACCGGCCATCGCGAA
ACTTAACCGGTAGACTTCTT
ACTTAACCGGGTCCTTAAGA
ACTTAACCGGAGTAACGGTC
ACTTAACCGGGTTCGTCAGA
ACTTAACCGGCGCCTAATGC
ACTTAACCGGACCGGAATTA
ACTTAACCGGTAGGCCATAG
ACTTAACCGGTAACTCTTAG
ACTTAACCGGTATGAGTTAA
ACTTAACCGGTATCATGATC
ACTTAACCGGGAGCATATGG
ACTTAACCGGTAACGATCCA
ACTTAACCGGCGGCGTAACT
ACTTAACCGGCGTCGCAGCC
ACTTAACCGGGTAGCTCCAT
ACTTAACCGGTTGCCTTGGC
ACTTAACCGGTGCTAATTCT
ACTTAACCGGGTCCTACTTG
ACTTAACCGGGGTAGGTTAG
ACTTAACCGGGAGCATCATT
ACTTAACCGGCCGCTCCGGC
ACTTAACCGGTTCTTCCGGT
ACTTAACCGGAGGAGAGAAC
ACTTAACCGGTAACTCAATT
ACTTAACCGGACTATAGGTT
ACTTAACCGGCAAGATGCCG
ACTTAACCGGAACGTCTAGT
ACTTAACCGGAGGTATACTC
ACTTAACCGGTTCATAGGAC
ACTTAACCGGGGAGGCCTCC
ACTTAACCGGTTCAATATAA
ACTTAACCGGACGTCATATA
ACTTAACCGGTTGACCAGGA
ACTTAACCGGCGGTTGCGCG
ACTTAACCGGCAAGGAGGTC
ACTTAACCGGTTACGATGAA
ACTTAACCGGTTGCTGGCAT
ACTTAACCGGGAGGCATCAA
ACTTAACCGGATTCGACCAA
ACTTAACCGGGCCGTATGCT
ACTTAACCGGCTGAACTGGT
ACTTAACCGGCATAACCAGC
ACTTAACCGGAAGTTGCCAT
ACTTAACCGGAGGCCGCTCG
ACTTAACCGGAGGTAATAGG
ACTTAACCGGGTACTAGTAA
ACTTAACCGGGCGCGGTAGT
ACTTAACCGGCTGGATTAGT
ACTTAACCGGTTGGATCCTT
ACTTAACCGGTTGGAATCTC
ACTTAACCGGACCTGGACGC
ACTTAACCGGCCTGACGTTC
ACTTAACCGGGCGTTCAGCT
ACTTAACCGGTTAGCAATAA
ACTTAACCGGTTGATGCTAT
ACTTAACCGGCTCTGCGGCA
ACTTAACCGGAATAATACCA
ACTTAACCGGACGCCGTTCA
ACTTAACCGGTTCGCTTACG
ACTTAACCGGTACGGCTACG
ACTTAACCGGTTCTTATCGA
ACTTAACCGGTTCCATGGCA
ACTTAACCGGAAGTAGTCAG
ACTTAACCGGTCAGCTCTAA
ACTTAACCGGCGAATAGATG
ACTTAACCGGCGGAGATCCG
ACTTAACCGGACCGCAGAAT
ACTTAACCGGTCTCCTATAA
ACTTAACCGGCAACCTATAT
ACTTAACCGGAGTCGAGAAG
ACTTAACCGGAAGACGGCCA
ACTTAACCGGGCCAACGCCA
ACTTAACCGGTCTACCATTA
ACTTAACCGGCTTGCGGTCT
ACTTAACCGGTTACGTATAC
ACTTAACCGGCGATTGGTTA
ACTTAACCGGACTTAACTAG
ACTTAACCGGGCAGACCGGT
ACTTAACCGGTGAGTCCAGA
ACTTAACCGGTGGAGAATTC
ACTTAACCGGACCAGCCTTA
ACTTAACCGGGGCGAGCTTA
ACTTAACCGGTCGAGGAGTA
ACTTAACCGGCCTTACTCCT
ACTTAACCGGTCAGACGAAC
ACTTAACCGGCCGTCCAGTA
ACTTAACCGGGTTCCGCTAA
ACTTAACCGGCAGATTCGAT
ACTTAACCGGTGCATATAAC
ACTTAACCGGTAGGCAGATA
ACTTAACCGGTATGCCGAGT
ACTTAACCGGATAGTCGTAG
ACTTAACCGGGGATGCAGCA
ACTTAACCGGCCGCTATATT
ACTTAACCGGATCGAGTCGC
ACTTAACCGGGCGACGCAGA
ACTTAACCGGAATGGTCGAC
ACTTAACCGGTGGAACTAGA
ACTTAACCGGGTCCAACTCA
ACTTAACCGGGTTATGGATC
ACTTAACCGGTTATAAGAAC
ACTTAACCGGCAAGCTTCAT
ACTTAACCGGCTGATTAAGA
ACTTAACCGGTACTTACTTA
ACTTAACCGGGGATCTGCAG
ACTTAACCGGATGCAATATG
ACTTAACCGGTTCCTAGACC
ACTTAACCGGACTGCCGATA
ACTTAACCGGTCCAGAAGGT
ACTTAACCGGTTCAAGACCA
ACTTAACCGGTATTACTCAT
ACTTAACCGGAACTGATCTT
ACTTAACCGGCCGCGGACCG
ACTTAACCGGAATACGCAGG
ACTTAACCGGGGTCGCGTCA
ACTTAACCGGAATTATCAGC
ACTTAACCGGCAGCTATCGT
ACTTAACCGGATTGCGCTGA
ACTTAACCGGTTGGTAGGCG
ACTTAACCGGAGCTAAGGTA
ACTTAACCGGTCGTAGAGAA
ACTTAACCGGTGATGGCCTT
ACTTAACCGGTGGAAGTACC
ACTTAACCGGCTCCAAGGAT
ACTTAACCGGAGATATATCG
ACTTAACCGGCATGCTGGTT
ACTTAACCGGTCCTCGAGTC
ACTTAACCGGGCAAGGAATA
ACTTAACCGGGGCATAGCTT
ACTTAACCGGCTACGGTAGC
ACTTAACCGGAGTAAGCATA
ACTTAACCGGCGCCTCGAAC
ACTTAACCGGTTAGGATCTA
ACTTAACCGGACTACTGAAG
ACTTAACCGGAATCTGGAGT
GGTAGAATATTTCTCGCATG
GGTAGAATATTCCTACCAGT
GGTAGAATATGCGTTGGAGC
GGTAGAATATGATCTTACGC
GGTAGAATATCTGATGGTCA
GGTAGAATATCCGAGAATCC
GGTAGAATATGCCGCAACGA
GGTAGAATATTGAGTCTGGC
GGTAGAATATTGCGGACCTA
GGTAGAATATACCTCGTTGA
GGTAGAATATACGGAGGCGG
GGTAGAATATTAGATCTACT
GGTAGAATATAATTAAGACT
GGTAGAATATCCATTGCGTT
GGTAGAATATTTATTCATTC
GGTAGAATATATCTCCGAAC
GGTAGAATATTTGACTTCAG
GGTAGAATATGGCAGGTATT
GGTAGAATATAGAGCTATAA
GGTAGAATATCTAAGAGAAG
GGTAGAATATACTCAATAGG
GGTAGAATATCTTGCGCCGC
GGTAGAATATAATCGTAGCG
GGTAGAATATGGTACTGCCT
GGTAGAATATTAGAATTAAC
GGTAGAATATGCCATTCTCC
GGTAGAATATTGCCGGCAGA
GGTAGAATATTTACCGAGGC
GGTAGAATATATCATATTAG
GGTAGAATATTGGTCAGCCA
GGTAGAATATACTATGCAAT
GGTAGAATATCGACGCGACT
GGTAGAATATGATACGGAAC
GGTAGAATATTTATCCGGAT
GGTAGAATATTAGAGTAATA
GGTAGAATATGCAGGTCCGT
GGTAGAATATTCGGCCTTAC
GGTAGAATATAGAACGTCTC
GGTAGAATATCCAGTTCCAA
GGTAGAATATGGCGTTAAGG
GGTAGAATATACTTAACCTT
GGTAGAATATCAACCGCTAA
GGTAGAATATGACCTTGATA
GGTAGAATATTCTGATACCA
GGTAGAATATGAAGATCGAG
GGTAGAATATAGGAGCGGTA
GGTAGAATATAAGAAGCTAG
GGTAGAATATTCCGGCCTCG
GGTAGAATATAGAGAAGGTT
GGTAGAATATCATACTCCGA
GGTAGAATATGCTAACTTGC
GGTAGAATATAATCCATCTT
GGTAGAATATGGCTGAGCTC
GGTAGAATATCCGATTCCTG
GGTAGAATATACCGCCAACC
GGTAGAATATTGGCCTGAAG
GGTAGAATATAACCTCATTC
GGTAGAATATATAAGGAGCA
GGTAGAATATCGAACGCCGG
GGTAGAATATGGTATGCTTG
GGTAGAATATAACCTGCGTA
GGTAGAATATGGCAGACGCC
GGTAGAATATTAGCCGTCAT
GGTAGAATATCCTGGAAGAG
GGTAGAATATGGAGGTTCTA
GGTAGAATATCTAGTAGTCT
GGTAGAATATATCATCAACG
GGTAGAATATACGCGAGATT
GGTAGAATATGAAGAGGCAT
GGTAGAATATGGTATCCGCC
GGTAGAATATAACTAGGCGC
GGTAGAATATTCGCTAAGCA
GGTAGAATATTATATACTAA
GGTAGAATATACTTGCTAGA
GGTAGAATATAACCATTGGA
GGTAGAATATTCGCGGTTGG
GGTAGAATATCGTAGTTACC
GGTAGAATATTCCAATCATC
GGTAGAATATAATCGATAAT
GGTAGAATATCCATTATCTA
GGTAGAATATTCAACGTAAG
GGTAGAATATTCTAATAGTA
GGTAGAATATAACCGCTGGT
GGTAGAATATGATCGCTTCT
GGTAGAATATCTAACTAGAT
GGTAGAATATGCTGGAACTT
GGTAGAATATAGGTTAGTTC
GGTAGAATATCATTCGACGG
GGTAGAATATCATTCAATCA
GGTAGAATATCGGATTAGAA
GGTAGAATATATCGGCTATC
GGTAGAATATCCTTGATCGT
GGTAGAATATACGAAGTCAA
GGTAGAATATTTACCTCGAC
GGTAGAATATGGAGGATAGC
GGTAGAATATGGCTCTCTAT
GGTAGAATATGGTTGGCGAC
GGTAGAATATGTAGATGCGC
GGTAGAATATAGGACTGCGA
GGTAGAATATGAGGCTTATT
GGTAGAATATACGGAGAATA
GGTAGAATATGACGAGGTTG
GGTAGAATATTTCTCTGAGA
GGTAGAATATTAGAATAGCC
GGTAGAATATTGGCAGAAGT
GGTAGAATATCGAAGGCATG
GGTAGAATATAGCGATCCGC
GGTAGAATATATGAGTTCTC
GGTAGAATATGTAGATCGTT
GGTAGAATATTCGGTAAGGC
GGTAGAATATACTCGACGCC
GGTAGAATATCGCCAGGCAT
GGTAGAATATATTAACTTAA
GGTAGAATATCTGGTTGGTT
GGTAGAATATCCTGCATCAA
GGTAGAATATGCTCGAATCA
GGTAGAATATCTTCATTAGA
GGTAGAATATAATTGAGAGA
GGTAGAATATACGCTTCTCT
GGTAGAATATCCATCGGACC
GGTAGAATATGAGGTCGGTT
GGTAGAATATACGATAGACT
GGTAGAATATCCTATCATAA
GGTAGAATATAATACCAGTT
GGTAGAATATCGTATTGAGA
GGTAGAATATCCGCGCAGGT
GGTAGAATATTCTGACGAGG
GGTAGAATATGGCTCGAGAT
GGTAGAATATAATCGAACTC
GGTAGAATATGTAGTTGGAT
GGTAGAATATATATGCCATC
GGTAGAATATGGCATCTACC
GGTAGAATATACGCGCTCCT
GGTAGAATATGCGGCCAATC
GGTAGAATATAATCCGGTCA
GGTAGAATATGCGGTTATTG
GGTAGAATATTAGCCAGCAA
GGTAGAATATACTCTACTGG
GGTAGAATATGATTCCGGAA
GGTAGAATATTCCTCTCCGT
GGTAGAATATGGACGACGCA
GGTAGAATATCCTAAGCGGT
GGTAGAATATAAGTACGTTA
GGTAGAATATTTCTCTACTA
GGTAGAATATAGCGTCGTAT
GGTAGAATATACGCGTATCG
GGTAGAATATCTATTAACCA
GGTAGAATATCATCCAGCCA
GGTAGAATATTCGGCGTCGT
GGTAGAATATCCTGAGAGCA
GGTAGAATATTGGCATAACG
GGTAGAATATATAACCGTTC
GGTAGAATATCGTCTATGAA
GGTAGAATATCGTAAGGAGT
GGTAGAATATGAATGAGGAG
GGTAGAATATCCAGGCTCTT
GGTAGAATATGACCAATGCG
GGTAGAATATCATGACTCAA
GGTAGAATATGATCCAGCGT
GGTAGAATATGGCTGCCTTA
GGTAGAATATGCCTGATATA
GGTAGAATATACCAGTATAA
GGTAGAATATTCTCTCATCC
GGTAGAATATAGGTCTATGG
GGTAGAATATCGAATCTCCT
GGTAGAATATAAGCATCCTA
GGTAGAATATAGGCCGGTAA
GGTAGAATATATCCATCAGG
GGTAGAATATAGGTAGAGCT
GGTAGAATATACTCCGCCAA
GGTAGAATATTGAGACTCTA
GGTAGAATATTTCTATAGAG
GGTAGAATATGCCTCAGCAT
GGTAGAATATTCCGCCGGTC
GGTAGAATATTTCGCTGCCT
GGTAGAATATAGCAAGAACC
GGTAGAATATGGCTATTCGA
GGTAGAATATCTGAAGAGAC
GGTAGAATATGCCATCAACT
GGTAGAATATCTCGGAGCAA
GGTAGAATATTTGCAGCATT
GGTAGAATATACGTTGAATG
GGTAGAATATGCGGAGTCGA
GGTAGAATATTCTAGTCAAG
GGTAGAATATATCTAGGTTC
GGTAGAATATTGCCTAACTT
GGTAGAATATGGATTCTATC
GGTAGAATATTTGATATGAA
GGTAGAATATTCTATCGGTA
GGTAGAATATGGCTTCTGGA
GGTAGAATATACTGGTAGAT
GGTAGAATATGGCGGTTGAC
GGTAGAATATCGGTCAAGAA
GGTAGAATATCGCTCCTAAC
GGTAGAATATATCCATGACT
GGTAGAATATAACCTGGTCT
GGTAGAATATACCGAAGACC
GGTAGAATATGGTACCGGCA
GGTAGAATATAAGCCAGTTA
GGTAGAATATTCTTGCCGAC
GGTAGAATATAAGACCGTTG
GGTAGAATATAGGTTAGCAT
GGTAGAATATTTCGCCTCCA
GGTAGAATATAGAGCCAAGG
GGTAGAATATAATACCATCC
GGTAGAATATAGCTCTCCTC
GGTAGAATATCTTGATTGCC
GGTAGAATATAGCTTATCCG
GGTAGAATATAAGAATCTGA
GGTAGAATATCATCTCTGCA
GGTAGAATATACCTGGCCAA
GGTAGAATATTAACTGGTTA
GGTAGAATATTTGCTAACGG
GGTAGAATATACTAGAGAGT
GGTAGAATATAATGCCGCTT
GGTAGAATATTATAGACGCA
GGTAGAATATTCAATCGCAT
GGTAGAATATTTCTTAATAA
GGTAGAATATGTCCTAGAGG
GGTAGAATATATATTGATAC
GGTAGAATATCCGCTGCCAG
GGTAGAATATCCTAGTACGT
GGTAGAATATCAATTACCGT
GGTAGAATATGGCCGTAGTC
GGTAGAATATCGATTACGGC
GGTAGAATATTAATGAACGA
GGTAGAATATCCGTTCCTTA
GGTAGAATATGGTACCATAT
GGTAGAATATCCGATTCGCA
GGTAGAATATATGGCTCTGC
GGTAGAATATGTATAATACG
GGTAGAATATATCAGCAAGT
GGTAGAATATGGCGAACTCG
GGTAGAATATTTAATTGAAT
GGTAGAATATTTAGGACCGG
GGTAGAATATAAGTAAGAGC
GGTAGAATATCCTTGGTCCA
GGTAGAATATCATCAGAATG
GGTAGAATATTTATAGCAGA
GGTAGAATATTTACTTGGAA
GGTAGAATATGCTCAGCCGG
GGTAGAATATACGTCCGCAG
GGTAGAATATTTGACTGACG
GGTAGAATATTTGCGAGGCA
GGTAGAATATTTCCAACCGC
GGTAGAATATTAACCTTCGG
GGTAGAATATTCAAGCCGAT
GGTAGAATATCTTGCAACCT
GGTAGAATATCCATCGCGAA
GGTAGAATATTAGACTTCTT
GGTAGAATATGTCCTTAAGA
GGTAGAATATAGTAACGGTC
GGTAGAATATGTTCGTCAGA
GGTAGAATATCGCCTAATGC
GGTAGAATATACCGGAATTA
GGTAGAATATTAGGCCATAG
GGTAGAATATTAACTCTTAG
GGTAGAATATTATGAGTTAA
GGTAGAATATTATCATGATC
GGTAGAATATGAGCATATGG
GGTAGAATATTAACGATCCA
GGTAGAATATCGGCGTAACT
GGTAGAATATCGTCGCAGCC
GGTAGAATATGTAGCTCCAT
GGTAGAATATTTGCCTTGGC
GGTAGAATATTGCTAATTCT
GGTAGAATATGTCCTACTTG
GGTAGAATATGGTAGGTTAG
GGTAGAATATGAGCATCATT
GGTAGAATATCCGCTCCGGC
GGTAGAATATTTCTTCCGGT
GGTAGAATATAGGAGAGAAC
GGTAGAATATTAACTCAATT
GGTAGAATATACTATAGGTT
GGTAGAATATCAAGATGCCG
GGTAGAATATAACGTCTAGT
GGTAGAATATAGGTATACTC
GGTAGAATATTTCATAGGAC
GGTAGAATATGGAGGCCTCC
GGTAGAATATTTCAATATAA
GGTAGAATATACGTCATATA
GGTAGAATATTTGACCAGGA
GGTAGAATATCGGTTGCGCG
GGTAGAATATCAAGGAGGTC
GGTAGAATATTTACGATGAA
GGTAGAATATTTGCTGGCAT
GGTAGAATATGAGGCATCAA
GGTAGAATATATTCGACCAA
GGTAGAATATGCCGTATGCT
GGTAGAATATCTGAACTGGT
GGTAGAATATCATAACCAGC
GGTAGAATATAAGTTGCCAT
GGTAGAATATAGGCCGCTCG
GGTAGAATATAGGTAATAGG
GGTAGAATATGTACTAGTAA
GGTAGAATATGCGCGGTAGT
GGTAGAATATCTGGATTAGT
GGTAGAATATTTGGATCCTT
GGTAGAATATTTGGAATCTC
GGTAGAATATACCTGGACGC
GGTAGAATATCCTGACGTTC
GGTAGAATATGCGTTCAGCT
GGTAGAATATTTAGCAATAA
GGTAGAATATTTGATGCTAT
GGTAGAATATCTCTGCGGCA
GGTAGAATATAATAATACCA
GGTAGAATATACGCCGTTCA
GGTAGAATATTTCGCTTACG
GGTAGAATATTACGGCTACG
GGTAGAATATTTCTTATCGA
GGTAGAATATTTCCATGGCA
GGTAGAATATAAGTAGTCAG
GGTAGAATATTCAGCTCTAA
GGTAGAATATCGAATAGATG
GGTAGAATATCGGAGATCCG
GGTAGAATATACCGCAGAAT
GGTAGAATATTCTCCTATAA
GGTAGAATATCAACCTATAT
GGTAGAATATAGTCGAGAAG
GGTAGAATATAAGACGGCCA
GGTAGAATATGCCAACGCCA
GGTAGAATATTCTACCATTA
GGTAGAATATCTTGCGGTCT
GGTAGAATATTTACGTATAC
GGTAGAATATCGATTGGTTA
GGTAGAATATACTTAACTAG
GGTAGAATATGCAGACCGGT
GGTAGAATATTGAGTCCAGA
GGTAGAATATTGGAGAATTC
GGTAGAATATACCAGCCTTA
GGTAGAATATGGCGAGCTTA
GGTAGAATATTCGAGGAGTA
GGTAGAATATCCTTACTCCT
GGTAGAATATTCAGACGAAC
GGTAGAATATCCGTCCAGTA
GGTAGAATATGTTCCGCTAA
GGTAGAATATCAGATTCGAT
GGTAGAATATTGCATATAAC
GGTAGAATATTAGGCAGATA
GGTAGAATATTATGCCGAGT
GGTAGAATATATAGTCGTAG
GGTAGAATATGGATGCAGCA
GGTAGAATATCCGCTATATT
GGTAGAATATATCGAGTCGC
GGTAGAATATGCGACGCAGA
GGTAGAATATAATGGTCGAC
GGTAGAATATTGGAACTAGA
GGTAGAATATGTCCAACTCA
GGTAGAATATGTTATGGATC
GGTAGAATATTTATAAGAAC
GGTAGAATATCAAGCTTCAT
GGTAGAATATCTGATTAAGA
GGTAGAATATTACTTACTTA
GGTAGAATATGGATCTGCAG
GGTAGAATATATGCAATATG
GGTAGAATATTTCCTAGACC
GGTAGAATATACTGCCGATA
GGTAGAATATTCCAGAAGGT
GGTAGAATATTTCAAGACCA
GGTAGAATATTATTACTCAT
GGTAGAATATAACTGATCTT
GGTAGAATATCCGCGGACCG
GGTAGAATATAATACGCAGG
GGTAGAATATGGTCGCGTCA
GGTAGAATATAATTATCAGC
GGTAGAATATCAGCTATCGT
GGTAGAATATATTGCGCTGA
GGTAGAATATTTGGTAGGCG
GGTAGAATATAGCTAAGGTA
GGTAGAATATTCGTAGAGAA
GGTAGAATATTGATGGCCTT
GGTAGAATATTGGAAGTACC
GGTAGAATATCTCCAAGGAT
GGTAGAATATAGATATATCG
GGTAGAATATCATGCTGGTT
GGTAGAATATTCCTCGAGTC
GGTAGAATATGCAAGGAATA
GGTAGAATATGGCATAGCTT
GGTAGAATATCTACGGTAGC
GGTAGAATATAGTAAGCATA
GGTAGAATATCGCCTCGAAC
GGTAGAATATTTAGGATCTA
GGTAGAATATACTACTGAAG
GGTAGAATATAATCTGGAGT
ACGATCCGTATTCTCGCATG
ACGATCCGTATCCTACCAGT
ACGATCCGTAGCGTTGGAGC
ACGATCCGTAGATCTTACGC
ACGATCCGTACTGATGGTCA
ACGATCCGTACCGAGAATCC
ACGATCCGTAGCCGCAACGA
ACGATCCGTATGAGTCTGGC
ACGATCCGTATGCGGACCTA
ACGATCCGTAACCTCGTTGA
ACGATCCGTAACGGAGGCGG
ACGATCCGTATAGATCTACT
ACGATCCGTAAATTAAGACT
ACGATCCGTACCATTGCGTT
ACGATCCGTATTATTCATTC
ACGATCCGTAATCTCCGAAC
ACGATCCGTATTGACTTCAG
ACGATCCGTAGGCAGGTATT
ACGATCCGTAAGAGCTATAA
ACGATCCGTACTAAGAGAAG
ACGATCCGTAACTCAATAGG
ACGATCCGTACTTGCGCCGC
ACGATCCGTAAATCGTAGCG
ACGATCCGTAGGTACTGCCT
ACGATCCGTATAGAATTAAC
ACGATCCGTAGCCATTCTCC
ACGATCCGTATGCCGGCAGA
ACGATCCGTATTACCGAGGC
ACGATCCGTAATCATATTAG
ACGATCCGTATGGTCAGCCA
ACGATCCGTAACTATGCAAT
ACGATCCGTACGACGCGACT
ACGATCCGTAGATACGGAAC
ACGATCCGTATTATCCGGAT
ACGATCCGTATAGAGTAATA
ACGATCCGTAGCAGGTCCGT
ACGATCCGTATCGGCCTTAC
ACGATCCGTAAGAACGTCTC
ACGATCCGTACCAGTTCCAA
ACGATCCGTAGGCGTTAAGG
ACGATCCGTAACTTAACCTT
ACGATCCGTACAACCGCTAA
ACGATCCGTAGACCTTGATA
ACGATCCGTATCTGATACCA
ACGATCCGTAGAAGATCGAG
ACGATCCGTAAGGAGCGGTA
ACGATCCGTAAAGAAGCTAG
ACGATCCGTATCCGGCCTCG
ACGATCCGTAAGAGAAGGTT
ACGATCCGTACATACTCCGA
ACGATCCGTAGCTAACTTGC
ACGATCCGTAAATCCATCTT
ACGATCCGTAGGCTGAGCTC
ACGATCCGTACCGATTCCTG
ACGATCCGTAACCGCCAACC
ACGATCCGTATGGCCTGAAG
ACGATCCGTAAACCTCATTC
ACGATCCGTAATAAGGAGCA
ACGATCCGTACGAACGCCGG
ACGATCCGTAGGTATGCTTG
ACGATCCGTAAACCTGCGTA
ACGATCCGTAGGCAGACGCC
ACGATCCGTATAGCCGTCAT
ACGATCCGTACCTGGAAGAG
ACGATCCGTAGGAGGTTCTA
ACGATCCGTACTAGTAGTCT
ACGATCCGTAATCATCAACG
ACGATCCGTAACGCGAGATT
ACGATCCGTAGAAGAGGCAT
ACGATCCGTAGGTATCCGCC
ACGATCCGTAAACTAGGCGC
ACGATCCGTATCGCTAAGCA
ACGATCCGTATATATACTAA
ACGATCCGTAACTTGCTAGA
ACGATCCGTAAACCATTGGA
ACGATCCGTATCGCGGTTGG
ACGATCCGTACGTAGTTACC
ACGATCCGTATCCAATCATC
ACGATCCGTAAATCGATAAT
ACGATCCGTACCATTATCTA
ACGATCCGTATCAACGTAAG
ACGATCCGTATCTAATAGTA
ACGATCCGTAAACCGCTGGT
ACGATCCGTAGATCGCTTCT
ACGATCCGTACTAACTAGAT
ACGATCCGTAGCTGGAACTT
ACGATCCGTAAGGTTAGTTC
ACGATCCGTACATTCGACGG
ACGATCCGTACATTCAATCA
ACGATCCGTACGGATTAGAA
ACGATCCGTAATCGGCTATC
ACGATCCGTACCTTGATCGT
ACGATCCGTAACGAAGTCAA
ACGATCCGTATTACCTCGAC
ACGATCCGTAGGAGGATAGC
ACGATCCGTAGGCTCTCTAT
ACGATCCGTAGGTTGGCGAC
ACGATCCGTAGTAGATGCGC
ACGATCCGTAAGGACTGCGA
ACGATCCGTAGAGGCTTATT
ACGATCCGTAACGGAGAATA
ACGATCCGTAGACGAGGTTG
ACGATCCGTATTCTCTGAGA
ACGATCCGTATAGAATAGCC
ACGATCCGTATGGCAGAAGT
ACGATCCGTACGAAGGCATG
ACGATCCGTAAGCGATCCGC
ACGATCCGTAATGAGTTCTC
ACGATCCGTAGTAGATCGTT
ACGATCCGTATCGGTAAGGC
ACGATCCGTAACTCGACGCC
ACGATCCGTACGCCAGGCAT
ACGATCCGTAATTAACTTAA
ACGATCCGTACTGGTTGGTT
ACGATCCGTACCTGCATCAA
ACGATCCGTAGCTCGAATCA
ACGATCCGTACTTCATTAGA
ACGATCCGTAAATTGAGAGA
ACGATCCGTAACGCTTCTCT
ACGATCCGTACCATCGGACC
ACGATCCGTAGAGGTCGGTT
ACGATCCGTAACGATAGACT
ACGATCCGTACCTATCATAA
ACGATCCGTAAATACCAGTT
ACGATCCGTACGTATTGAGA
ACGATCCGTACCGCGCAGGT
ACGATCCGTATCTGACGAGG
ACGATCCGTAGGCTCGAGAT
ACGATCCGTAAATCGAACTC
ACGATCCGTAGTAGTTGGAT
ACGATCCGTAATATGCCATC
ACGATCCGTAGGCATCTACC
ACGATCCGTAACGCGCTCCT
ACGATCCGTAGCGGCCAATC
ACGATCCGTAAATCCGGTCA
ACGATCCGTAGCGGTTATTG
ACGATCCGTATAGCCAGCAA
ACGATCCGTAACTCTACTGG
ACGATCCGTAGATTCCGGAA
ACGATCCGTATCCTCTCCGT
ACGATCCGTAGGACGACGCA
ACGATCCGTACCTAAGCGGT
ACGATCCGTAAAGTACGTTA
ACGATCCGTATTCTCTACTA
ACGATCCGTAAGCGTCGTAT
ACGATCCGTAACGCGTATCG
ACGATCCGTACTATTAACCA
ACGATCCGTACATCCAGCCA
ACGATCCGTATCGGCGTCGT
ACGATCCGTACCTGAGAGCA
ACGATCCGTATGGCATAACG
ACGATCCGTAATAACCGTTC
ACGATCCGTACGTCTATGAA
ACGATCCGTACGTAAGGAGT
ACGATCCGTAGAATGAGGAG
ACGATCCGTACCAGGCTCTT
ACGATCCGTAGACCAATGCG
ACGATCCGTACATGACTCAA
ACGATCCGTAGATCCAGCGT
ACGATCCGTAGGCTGCCTTA
ACGATCCGTAGCCTGATATA
ACGATCCGTAACCAGTATAA
ACGATCCGTATCTCTCATCC
ACGATCCGTAAGGTCTATGG
ACGATCCGTACGAATCTCCT
ACGATCCGTAAAGCATCCTA
ACGATCCGTAAGGCCGGTAA
ACGATCCGTAATCCATCAGG
ACGATCCGTAAGGTAGAGCT
ACGATCCGTAACTCCGCCAA
ACGATCCGTATGAGACTCTA
ACGATCCGTATTCTATAGAG
ACGATCCGTAGCCTCAGCAT
ACGATCCGTATCCGCCGGTC
ACGATCCGTATTCGCTGCCT
ACGATCCGTAAGCAAGAACC
ACGATCCGTAGGCTATTCGA
ACGATCCGTACTGAAGAGAC
ACGATCCGTAGCCATCAACT
ACGATCCGTACTCGGAGCAA
ACGATCCGTATTGCAGCATT
ACGATCCGTAACGTTGAATG
ACGATCCGTAGCGGAGTCGA
ACGATCCGTATCTAGTCAAG
ACGATCCGTAATCTAGGTTC
ACGATCCGTATGCCTAACTT
ACGATCCGTAGGATTCTATC
ACGATCCGTATTGATATGAA
ACGATCCGTATCTATCGGTA
ACGATCCGTAGGCTTCTGGA
ACGATCCGTAACTGGTAGAT
ACGATCCGTAGGCGGTTGAC
ACGATCCGTACGGTCAAGAA
ACGATCCGTACGCTCCTAAC
ACGATCCGTAATCCATGACT
ACGATCCGTAAACCTGGTCT
ACGATCCGTAACCGAAGACC
ACGATCCGTAGGTACCGGCA
ACGATCCGTAAAGCCAGTTA
ACGATCCGTATCTTGCCGAC
ACGATCCGTAAAGACCGTTG
ACGATCCGTAAGGTTAGCAT
ACGATCCGTATTCGCCTCCA
ACGATCCGTAAGAGCCAAGG
ACGATCCGTAAATACCATCC
ACGATCCGTAAGCTCTCCTC
ACGATCCGTACTTGATTGCC
ACGATCCGTAAGCTTATCCG
ACGATCCGTAAAGAATCTGA
ACGATCCGTACATCTCTGCA
ACGATCCGTAACCTGGCCAA
ACGATCCGTATAACTGGTTA
ACGATCCGTATTGCTAACGG
ACGATCCGTAACTAGAGAGT
ACGATCCGTAAATGCCGCTT
ACGATCCGTATATAGACGCA
ACGATCCGTATCAATCGCAT
ACGATCCGTATTCTTAATAA
ACGATCCGTAGTCCTAGAGG
ACGATCCGTAATATTGATAC
ACGATCCGTACCGCTGCCAG
ACGATCCGTACCTAGTACGT
ACGATCCGTACAATTACCGT
ACGATCCGTAGGCCGTAGTC
ACGATCCGTACGATTACGGC
ACGATCCGTATAATGAACGA
ACGATCCGTACCGTTCCTTA
ACGATCCGTAGGTACCATAT
ACGATCCGTACCGATTCGCA
ACGATCCGTAATGGCTCTGC
ACGATCCGTAGTATAATACG
ACGATCCGTAATCAGCAAGT
ACGATCCGTAGGCGAACTCG
ACGATCCGTATTAATTGAAT
ACGATCCGTATTAGGACCGG
ACGATCCGTAAAGTAAGAGC
ACGATCCGTACCTTGGTCCA
ACGATCCGTACATCAGAATG
ACGATCCGTATTATAGCAGA
ACGATCCGTATTACTTGGAA
ACGATCCGTAGCTCAGCCGG
ACGATCCGTAACGTCCGCAG
ACGATCCGTATTGACTGACG
ACGATCCGTATTGCGAGGCA
ACGATCCGTATTCCAACCGC
ACGATCCGTATAACCTTCGG
ACGATCCGTATCAAGCCGAT
ACGATCCGTACTTGCAACCT
ACGATCCGTACCATCGCGAA
ACGATCCGTATAGACTTCTT
ACGATCCGTAGTCCTTAAGA
ACGATCCGTAAGTAACGGTC
ACGATCCGTAGTTCGTCAGA
ACGATCCGTACGCCTAATGC
ACGATCCGTAACCGGAATTA
ACGATCCGTATAGGCCATAG
ACGATCCGTATAACTCTTAG
ACGATCCGTATATGAGTTAA
ACGATCCGTATATCATGATC
ACGATCCGTAGAGCATATGG
ACGATCCGTATAACGATCCA
ACGATCCGTACGGCGTAACT
ACGATCCGTACGTCGCAGCC
ACGATCCGTAGTAGCTCCAT
ACGATCCGTATTGCCTTGGC
ACGATCCGTATGCTAATTCT
ACGATCCGTAGTCCTACTTG
ACGATCCGTAGGTAGGTTAG
ACGATCCGTAGAGCATCATT
ACGATCCGTACCGCTCCGGC
ACGATCCGTATTCTTCCGGT
ACGATCCGTAAGGAGAGAAC
ACGATCCGTATAACTCAATT
ACGATCCGTAACTATAGGTT
ACGATCCGTACAAGATGCCG
ACGATCCGTAAACGTCTAGT
ACGATCCGTAAGGTATACTC
ACGATCCGTATTCATAGGAC
ACGATCCGTAGGAGGCCTCC
ACGATCCGTATTCAATATAA
ACGATCCGTAACGTCATATA
ACGATCCGTATTGACCAGGA
ACGATCCGTACGGTTGCGCG
ACGATCCGTACAAGGAGGTC
ACGATCCGTATTACGATGAA
ACGATCCGTATTGCTGGCAT
ACGATCCGTAGAGGCATCAA
ACGATCCGTAATTCGACCAA
ACGATCCGTAGCCGTATGCT
ACGATCCGTACTGAACTGGT
ACGATCCGTACATAACCAGC
ACGATCCGTAAAGTTGCCAT
ACGATCCGTAAGGCCGCTCG
ACGATCCGTAAGGTAATAGG
ACGATCCGTAGTACTAGTAA
ACGATCCGTAGCGCGGTAGT
ACGATCCGTACTGGATTAGT
ACGATCCGTATTGGATCCTT
ACGATCCGTATTGGAATCTC
ACGATCCGTAACCTGGACGC
ACGATCCGTACCTGACGTTC
ACGATCCGTAGCGTTCAGCT
ACGATCCGTATTAGCAATAA
ACGATCCGTATTGATGCTAT
ACGATCCGTACTCTGCGGCA
ACGATCCGTAAATAATACCA
ACGATCCGTAACGCCGTTCA
ACGATCCGTATTCGCTTACG
ACGATCCGTATACGGCTACG
ACGATCCGTATTCTTATCGA
ACGATCCGTATTCCATGGCA
ACGATCCGTAAAGTAGTCAG
ACGATCCGTATCAGCTCTAA
ACGATCCGTACGAATAGATG
ACGATCCGTACGGAGATCCG
ACGATCCGTAACCGCAGAAT
ACGATCCGTATCTCCTATAA
ACGATCCGTACAACCTATAT
ACGATCCGTAAGTCGAGAAG
ACGATCCGTAAAGACGGCCA
ACGATCCGTAGCCAACGCCA
ACGATCCGTATCTACCATTA
ACGATCCGTACTTGCGGTCT
ACGATCCGTATTACGTATAC
ACGATCCGTACGATTGGTTA
ACGATCCGTAACTTAACTAG
ACGATCCGTAGCAGACCGGT
ACGATCCGTATGAGTCCAGA
ACGATCCGTATGGAGAATTC
ACGATCCGTAACCAGCCTTA
ACGATCCGTAGGCGAGCTTA
ACGATCCGTATCGAGGAGTA
ACGATCCGTACCTTACTCCT
ACGATCCGTATCAGACGAAC
ACGATCCGTACCGTCCAGTA
ACGATCCGTAGTTCCGCTAA
ACGATCCGTACAGATTCGAT
ACGATCCGTATGCATATAAC
ACGATCCGTATAGGCAGATA
ACGATCCGTATATGCCGAGT
ACGATCCGTAATAGTCGTAG
ACGATCCGTAGGATGCAGCA
ACGATCCGTACCGCTATATT
ACGATCCGTAATCGAGTCGC
ACGATCCGTAGCGACGCAGA
ACGATCCGTAAATGGTCGAC
ACGATCCGTATGGAACTAGA
ACGATCCGTAGTCCAACTCA
ACGATCCGTAGTTATGGATC
ACGATCCGTATTATAAGAAC
ACGATCCGTACAAGCTTCAT
ACGATCCGTACTGATTAAGA
ACGATCCGTATACTTACTTA
ACGATCCGTAGGATCTGCAG
ACGATCCGTAATGCAATATG
ACGATCCGTATTCCTAGACC
ACGATCCGTAACTGCCGATA
ACGATCCGTATCCAGAAGGT
ACGATCCGTATTCAAGACCA
ACGATCCGTATATTACTCAT
ACGATCCGTAAACTGATCTT
ACGATCCGTACCGCGGACCG
ACGATCCGTAAATACGCAGG
ACGATCCGTAGGTCGCGTCA
ACGATCCGTAAATTATCAGC
ACGATCCGTACAGCTATCGT
ACGATCCGTAATTGCGCTGA
ACGATCCGTATTGGTAGGCG
ACGATCCGTAAGCTAAGGTA
ACGATCCGTATCGTAGAGAA
ACGATCCGTATGATGGCCTT
ACGATCCGTATGGAAGTACC
ACGATCCGTACTCCAAGGAT
ACGATCCGTAAGATATATCG
ACGATCCGTACATGCTGGTT
ACGATCCGTATCCTCGAGTC
ACGATCCGTAGCAAGGAATA
ACGATCCGTAGGCATAGCTT
ACGATCCGTACTACGGTAGC
ACGATCCGTAAGTAAGCATA
ACGATCCGTACGCCTCGAAC
ACGATCCGTATTAGGATCTA
ACGATCCGTAACTACTGAAG
ACGATCCGTAAATCTGGAGT
CTGGAGAGAATTCTCGCATG
CTGGAGAGAATCCTACCAGT
CTGGAGAGAAGCGTTGGAGC
CTGGAGAGAAGATCTTACGC
CTGGAGAGAACTGATGGTCA
CTGGAGAGAACCGAGAATCC
CTGGAGAGAAGCCGCAACGA
CTGGAGAGAATGAGTCTGGC
CTGGAGAGAATGCGGACCTA
CTGGAGAGAAACCTCGTTGA
CTGGAGAGAAACGGAGGCGG
CTGGAGAGAATAGATCTACT
CTGGAGAGAAAATTAAGACT
CTGGAGAGAACCATTGCGTT
CTGGAGAGAATTATTCATTC
CTGGAGAGAAATCTCCGAAC
CTGGAGAGAATTGACTTCAG
CTGGAGAGAAGGCAGGTATT
CTGGAGAGAAAGAGCTATAA
CTGGAGAGAACTAAGAGAAG
CTGGAGAGAAACTCAATAGG
CTGGAGAGAACTTGCGCCGC
CTGGAGAGAAAATCGTAGCG
CTGGAGAGAAGGTACTGCCT
CTGGAGAGAATAGAATTAAC
CTGGAGAGAAGCCATTCTCC
CTGGAGAGAATGCCGGCAGA
CTGGAGAGAATTACCGAGGC
CTGGAGAGAAATCATATTAG
CTGGAGAGAATGGTCAGCCA
CTGGAGAGAAACTATGCAAT
CTGGAGAGAACGACGCGACT
CTGGAGAGAAGATACGGAAC
CTGGAGAGAATTATCCGGAT
CTGGAGAGAATAGAGTAATA
CTGGAGAGAAGCAGGTCCGT
CTGGAGAGAATCGGCCTTAC
CTGGAGAGAAAGAACGTCTC
CTGGAGAGAACCAGTTCCAA
CTGGAGAGAAGGCGTTAAGG
CTGGAGAGAAACTTAACCTT
CTGGAGAGAACAACCGCTAA
CTGGAGAGAAGACCTTGATA
CTGGAGAGAATCTGATACCA
CTGGAGAGAAGAAGATCGAG
CTGGAGAGAAAGGAGCGGTA
CTGGAGAGAAAAGAAGCTAG
CTGGAGAGAATCCGGCCTCG
CTGGAGAGAAAGAGAAGGTT
CTGGAGAGAACATACTCCGA
CTGGAGAGAAGCTAACTTGC
CTGGAGAGAAAATCCATCTT
CTGGAGAGAAGGCTGAGCTC
CTGGAGAGAACCGATTCCTG
CTGGAGAGAAACCGCCAACC
CTGGAGAGAATGGCCTGAAG
CTGGAGAGAAAACCTCATTC
CTGGAGAGAAATAAGGAGCA
CTGGAGAGAACGAACGCCGG
CTGGAGAGAAGGTATGCTTG
CTGGAGAGAAAACCTGCGTA
CTGGAGAGAAGGCAGACGCC
CTGGAGAGAATAGCCGTCAT
CTGGAGAGAACCTGGAAGAG
CTGGAGAGAAGGAGGTTCTA
CTGGAGAGAACTAGTAGTCT
CTGGAGAGAAATCATCAACG
CTGGAGAGAAACGCGAGATT
CTGGAGAGAAGAAGAGGCAT
CTGGAGAGAAGGTATCCGCC
CTGGAGAGAAAACTAGGCGC
CTGGAGAGAATCGCTAAGCA
CTGGAGAGAATATATACTAA
CTGGAGAGAAACTTGCTAGA
CTGGAGAGAAAACCATTGGA
CTGGAGAGAATCGCGGTTGG
CTGGAGAGAACGTAGTTACC
CTGGAGAGAATCCAATCATC
CTGGAGAGAAAATCGATAAT
CTGGAGAGAACCATTATCTA
CTGGAGAGAATCAACGTAAG
CTGGAGAGAATCTAATAGTA
CTGGAGAGAAAACCGCTGGT
CTGGAGAGAAGATCGCTTCT
CTGGAGAGAACTAACTAGAT
CTGGAGAGAAGCTGGAACTT
CTGGAGAGAAAGGTTAGTTC
CTGGAGAGAACATTCGACGG
CTGGAGAGAACATTCAATCA
CTGGAGAGAACGGATTAGAA
CTGGAGAGAAATCGGCTATC
CTGGAGAGAACCTTGATCGT
CTGGAGAGAAACGAAGTCAA
CTGGAGAGAATTACCTCGAC
CTGGAGAGAAGGAGGATAGC
CTGGAGAGAAGGCTCTCTAT
CTGGAGAGAAGGTTGGCGAC
CTGGAGAGAAGTAGATGCGC
CTGGAGAGAAAGGACTGCGA
CTGGAGAGAAGAGGCTTATT
CTGGAGAGAAACGGAGAATA
CTGGAGAGAAGACGAGGTTG
CTGGAGAGAATTCTCTGAGA
CTGGAGAGAATAGAATAGCC
CTGGAGAGAATGGCAGAAGT
CTGGAGAGAACGAAGGCATG
CTGGAGAGAAAGCGATCCGC
CTGGAGAGAAATGAGTTCTC
CTGGAGAGAAGTAGATCGTT
CTGGAGAGAATCGGTAAGGC
CTGGAGAGAAACTCGACGCC
CTGGAGAGAACGCCAGGCAT
CTGGAGAGAAATTAACTTAA
CTGGAGAGAACTGGTTGGTT
CTGGAGAGAACCTGCATCAA
CTGGAGAGAAGCTCGAATCA
CTGGAGAGAACTTCATTAGA
CTGGAGAGAAAATTGAGAGA
CTGGAGAGAAACGCTTCTCT
CTGGAGAGAACCATCGGACC
CTGGAGAGAAGAGGTCGGTT
CTGGAGAGAAACGATAGACT
CTGGAGAGAACCTATCATAA
CTGGAGAGAAAATACCAGTT
CTGGAGAGAACGTATTGAGA
CTGGAGAGAACCGCGCAGGT
CTGGAGAGAATCTGACGAGG
CTGGAGAGAAGGCTCGAGAT
CTGGAGAGAAAATCGAACTC
CTGGAGAGAAGTAGTTGGAT
CTGGAGAGAAATATGCCATC
CTGGAGAGAAGGCATCTACC
CTGGAGAGAAACGCGCTCCT
CTGGAGAGAAGCGGCCAATC
CTGGAGAGAAAATCCGGTCA
CTGGAGAGAAGCGGTTATTG
CTGGAGAGAATAGCCAGCAA
CTGGAGAGAAACTCTACTGG
CTGGAGAGAAGATTCCGGAA
CTGGAGAGAATCCTCTCCGT
CTGGAGAGAAGGACGACGCA
CTGGAGAGAACCTAAGCGGT
CTGGAGAGAAAAGTACGTTA
CTGGAGAGAATTCTCTACTA
CTGGAGAGAAAGCGTCGTAT
CTGGAGAGAAACGCGTATCG
CTGGAGAGAACTATTAACCA
CTGGAGAGAACATCCAGCCA
CTGGAGAGAATCGGCGTCGT
CTGGAGAGAACCTGAGAGCA
CTGGAGAGAATGGCATAACG
CTGGAGAGAAATAACCGTTC
CTGGAGAGAACGTCTATGAA
CTGGAGAGAACGTAAGGAGT
CTGGAGAGAAGAATGAGGAG
CTGGAGAGAACCAGGCTCTT
CTGGAGAGAAGACCAATGCG
CTGGAGAGAACATGACTCAA
CTGGAGAGAAGATCCAGCGT
CTGGAGAGAAGGCTGCCTTA
CTGGAGAGAAGCCTGATATA
CTGGAGAGAAACCAGTATAA
CTGGAGAGAATCTCTCATCC
CTGGAGAGAAAGGTCTATGG
CTGGAGAGAACGAATCTCCT
CTGGAGAGAAAAGCATCCTA
CTGGAGAGAAAGGCCGGTAA
CTGGAGAGAAATCCATCAGG
CTGGAGAGAAAGGTAGAGCT
CTGGAGAGAAACTCCGCCAA
CTGGAGAGAATGAGACTCTA
CTGGAGAGAATTCTATAGAG
CTGGAGAGAAGCCTCAGCAT
CTGGAGAGAATCCGCCGGTC
CTGGAGAGAATTCGCTGCCT
CTGGAGAGAAAGCAAGAACC
CTGGAGAGAAGGCTATTCGA
CTGGAGAGAACTGAAGAGAC
CTGGAGAGAAGCCATCAACT
CTGGAGAGAACTCGGAGCAA
CTGGAGAGAATTGCAGCATT
CTGGAGAGAAACGTTGAATG
CTGGAGAGAAGCGGAGTCGA
CTGGAGAGAATCTAGTCAAG
CTGGAGAGAAATCTAGGTTC
CTGGAGAGAATGCCTAACTT
CTGGAGAGAAGGATTCTATC
CTGGAGAGAATTGATATGAA
CTGGAGAGAATCTATCGGTA
CTGGAGAGAAGGCTTCTGGA
CTGGAGAGAAACTGGTAGAT
CTGGAGAGAAGGCGGTTGAC
CTGGAGAGAACGGTCAAGAA
CTGGAGAGAACGCTCCTAAC
CTGGAGAGAAATCCATGACT
CTGGAGAGAAAACCTGGTCT
CTGGAGAGAAACCGAAGACC
CTGGAGAGAAGGTACCGGCA
CTGGAGAGAAAAGCCAGTTA
CTGGAGAGAATCTTGCCGAC
CTGGAGAGAAAAGACCGTTG
CTGGAGAGAAAGGTTAGCAT
CTGGAGAGAATTCGCCTCCA
CTGGAGAGAAAGAGCCAAGG
CTGGAGAGAAAATACCATCC
CTGGAGAGAAAGCTCTCCTC
CTGGAGAGAACTTGATTGCC
CTGGAGAGAAAGCTTATCCG
CTGGAGAGAAAAGAATCTGA
CTGGAGAGAACATCTCTGCA
CTGGAGAGAAACCTGGCCAA
CTGGAGAGAATAACTGGTTA
CTGGAGAGAATTGCTAACGG
CTGGAGAGAAACTAGAGAGT
CTGGAGAGAAAATGCCGCTT
CTGGAGAGAATATAGACGCA
CTGGAGAGAATCAATCGCAT
CTGGAGAGAATTCTTAATAA
CTGGAGAGAAGTCCTAGAGG
CTGGAGAGAAATATTGATAC
CTGGAGAGAACCGCTGCCAG
CTGGAGAGAACCTAGTACGT
CTGGAGAGAACAATTACCGT
CTGGAGAGAAGGCCGTAGTC
CTGGAGAGAACGATTACGGC
CTGGAGAGAATAATGAACGA
CTGGAGAGAACCGTTCCTTA
CTGGAGAGAAGGTACCATAT
CTGGAGAGAACCGATTCGCA
CTGGAGAGAAATGGCTCTGC
CTGGAGAGAAGTATAATACG
CTGGAGAGAAATCAGCAAGT
CTGGAGAGAAGGCGAACTCG
CTGGAGAGAATTAATTGAAT
CTGGAGAGAATTAGGACCGG
CTGGAGAGAAAAGTAAGAGC
CTGGAGAGAACCTTGGTCCA
CTGGAGAGAACATCAGAATG
CTGGAGAGAATTATAGCAGA
CTGGAGAGAATTACTTGGAA
CTGGAGAGAAGCTCAGCCGG
CTGGAGAGAAACGTCCGCAG
CTGGAGAGAATTGACTGACG
CTGGAGAGAATTGCGAGGCA
CTGGAGAGAATTCCAACCGC
CTGGAGAGAATAACCTTCGG
CTGGAGAGAATCAAGCCGAT
CTGGAGAGAACTTGCAACCT
CTGGAGAGAACCATCGCGAA
CTGGAGAGAATAGACTTCTT
CTGGAGAGAAGTCCTTAAGA
CTGGAGAGAAAGTAACGGTC
CTGGAGAGAAGTTCGTCAGA
CTGGAGAGAACGCCTAATGC
CTGGAGAGAAACCGGAATTA
CTGGAGAGAATAGGCCATAG
CTGGAGAGAATAACTCTTAG
CTGGAGAGAATATGAGTTAA
CTGGAGAGAATATCATGATC
CTGGAGAGAAGAGCATATGG
CTGGAGAGAATAACGATCCA
CTGGAGAGAACGGCGTAACT
CTGGAGAGAACGTCGCAGCC
CTGGAGAGAAGTAGCTCCAT
CTGGAGAGAATTGCCTTGGC
CTGGAGAGAATGCTAATTCT
CTGGAGAGAAGTCCTACTTG
CTGGAGAGAAGGTAGGTTAG
CTGGAGAGAAGAGCATCATT
CTGGAGAGAACCGCTCCGGC
CTGGAGAGAATTCTTCCGGT
CTGGAGAGAAAGGAGAGAAC
CTGGAGAGAATAACTCAATT
CTGGAGAGAAACTATAGGTT
CTGGAGAGAACAAGATGCCG
CTGGAGAGAAAACGTCTAGT
CTGGAGAGAAAGGTATACTC
CTGGAGAGAATTCATAGGAC
CTGGAGAGAAGGAGGCCTCC
CTGGAGAGAATTCAATATAA
CTGGAGAGAAACGTCATATA
CTGGAGAGAATTGACCAGGA
CTGGAGAGAACGGTTGCGCG
CTGGAGAGAACAAGGAGGTC
CTGGAGAGAATTACGATGAA
CTGGAGAGAATTGCTGGCAT
CTGGAGAGAAGAGGCATCAA
CTGGAGAGAAATTCGACCAA
CTGGAGAGAAGCCGTATGCT
CTGGAGAGAACTGAACTGGT
CTGGAGAGAACATAACCAGC
CTGGAGAGAAAAGTTGCCAT
CTGGAGAGAAAGGCCGCTCG
CTGGAGAGAAAGGTAATAGG
CTGGAGAGAAGTACTAGTAA
CTGGAGAGAAGCGCGGTAGT
CTGGAGAGAACTGGATTAGT
CTGGAGAGAATTGGATCCTT
CTGGAGAGAATTGGAATCTC
CTGGAGAGAAACCTGGACGC
CTGGAGAGAACCTGACGTTC
CTGGAGAGAAGCGTTCAGCT
CTGGAGAGAATTAGCAATAA
CTGGAGAGAATTGATGCTAT
CTGGAGAGAACTCTGCGGCA
CTGGAGAGAAAATAATACCA
CTGGAGAGAAACGCCGTTCA
CTGGAGAGAATTCGCTTACG
CTGGAGAGAATACGGCTACG
CTGGAGAGAATTCTTATCGA
CTGGAGAGAATTCCATGGCA
CTGGAGAGAAAAGTAGTCAG
CTGGAGAGAATCAGCTCTAA
CTGGAGAGAACGAATAGATG
CTGGAGAGAACGGAGATCCG
CTGGAGAGAAACCGCAGAAT
CTGGAGAGAATCTCCTATAA
CTGGAGAGAACAACCTATAT
CTGGAGAGAAAGTCGAGAAG
CTGGAGAGAAAAGACGGCCA
CTGGAGAGAAGCCAACGCCA
CTGGAGAGAATCTACCATTA
CTGGAGAGAACTTGCGGTCT
CTGGAGAGAATTACGTATAC
CTGGAGAGAACGATTGGTTA
CTGGAGAGAAACTTAACTAG
CTGGAGAGAAGCAGACCGGT
CTGGAGAGAATGAGTCCAGA
CTGGAGAGAATGGAGAATTC
CTGGAGAGAAACCAGCCTTA
CTGGAGAGAAGGCGAGCTTA
CTGGAGAGAATCGAGGAGTA
CTGGAGAGAACCTTACTCCT
CTGGAGAGAATCAGACGAAC
CTGGAGAGAACCGTCCAGTA
CTGGAGAGAAGTTCCGCTAA
CTGGAGAGAACAGATTCGAT
CTGGAGAGAATGCATATAAC
CTGGAGAGAATAGGCAGATA
CTGGAGAGAATATGCCGAGT
CTGGAGAGAAATAGTCGTAG
CTGGAGAGAAGGATGCAGCA
CTGGAGAGAACCGCTATATT
CTGGAGAGAAATCGAGTCGC
CTGGAGAGAAGCGACGCAGA
CTGGAGAGAAAATGGTCGAC
CTGGAGAGAATGGAACTAGA
CTGGAGAGAAGTCCAACTCA
CTGGAGAGAAGTTATGGATC
CTGGAGAGAATTATAAGAAC
CTGGAGAGAACAAGCTTCAT
CTGGAGAGAACTGATTAAGA
CTGGAGAGAATACTTACTTA
CTGGAGAGAAGGATCTGCAG
CTGGAGAGAAATGCAATATG
CTGGAGAGAATTCCTAGACC
CTGGAGAGAAACTGCCGATA
CTGGAGAGAATCCAGAAGGT
CTGGAGAGAATTCAAGACCA
CTGGAGAGAATATTACTCAT
CTGGAGAGAAAACTGATCTT
CTGGAGAGAACCGCGGACCG
CTGGAGAGAAAATACGCAGG
CTGGAGAGAAGGTCGCGTCA
CTGGAGAGAAAATTATCAGC
CTGGAGAGAACAGCTATCGT
CTGGAGAGAAATTGCGCTGA
CTGGAGAGAATTGGTAGGCG
CTGGAGAGAAAGCTAAGGTA
CTGGAGAGAATCGTAGAGAA
CTGGAGAGAATGATGGCCTT
CTGGAGAGAATGGAAGTACC
CTGGAGAGAACTCCAAGGAT
CTGGAGAGAAAGATATATCG
CTGGAGAGAACATGCTGGTT
CTGGAGAGAATCCTCGAGTC
CTGGAGAGAAGCAAGGAATA
CTGGAGAGAAGGCATAGCTT
CTGGAGAGAACTACGGTAGC
CTGGAGAGAAAGTAAGCATA
CTGGAGAGAACGCCTCGAAC
CTGGAGAGAATTAGGATCTA
CTGGAGAGAAACTACTGAAG
CTGGAGAGAAAATCTGGAGT
TTGCTCTTGGTTCTCGCATG
TTGCTCTTGGTCCTACCAGT
TTGCTCTTGGGCGTTGGAGC
TTGCTCTTGGGATCTTACGC
TTGCTCTTGGCTGATGGTCA
TTGCTCTTGGCCGAGAATCC
TTGCTCTTGGGCCGCAACGA
TTGCTCTTGGTGAGTCTGGC
TTGCTCTTGGTGCGGACCTA
TTGCTCTTGGACCTCGTTGA
TTGCTCTTGGACGGAGGCGG
TTGCTCTTGGTAGATCTACT
TTGCTCTTGGAATTAAGACT
TTGCTCTTGGCCATTGCGTT
TTGCTCTTGGTTATTCATTC
TTGCTCTTGGATCTCCGAAC
TTGCTCTTGGTTGACTTCAG
TTGCTCTTGGGGCAGGTATT
TTGCTCTTGGAGAGCTATAA
TTGCTCTTGGCTAAGAGAAG
TTGCTCTTGGACTCAATAGG
TTGCTCTTGGCTTGCGCCGC
TTGCTCTTGGAATCGTAGCG
TTGCTCTTGGGGTACTGCCT
TTGCTCTTGGTAGAATTAAC
TTGCTCTTGGGCCATTCTCC
TTGCTCTTGGTGCCGGCAGA
TTGCTCTTGGTTACCGAGGC
TTGCTCTTGGATCATATTAG
TTGCTCTTGGTGGTCAGCCA
TTGCTCTTGGACTATGCAAT
TTGCTCTTGGCGACGCGACT
TTGCTCTTGGGATACGGAAC
TTGCTCTTGGTTATCCGGAT
TTGCTCTTGGTAGAGTAATA
TTGCTCTTGGGCAGGTCCGT
TTGCTCTTGGTCGGCCTTAC
TTGCTCTTGGAGAACGTCTC
TTGCTCTTGGCCAGTTCCAA
TTGCTCTTGGGGCGTTAAGG
TTGCTCTTGGACTTAACCTT
TTGCTCTTGGCAACCGCTAA
TTGCTCTTGGGACCTTGATA
TTGCTCTTGGTCTGATACCA
TTGCTCTTGGGAAGATCGAG
TTGCTCTTGGAGGAGCGGTA
TTGCTCTTGGAAGAAGCTAG
TTGCTCTTGGTCCGGCCTCG
TTGCTCTTGGAGAGAAGGTT
TTGCTCTTGGCATACTCCGA
TTGCTCTTGGGCTAACTTGC
TTGCTCTTGGAATCCATCTT
TTGCTCTTGGGGCTGAGCTC
TTGCTCTTGGCCGATTCCTG
TTGCTCTTGGACCGCCAACC
TTGCTCTTGGTGGCCTGAAG
TTGCTCTTGGAACCTCATTC
TTGCTCTTGGATAAGGAGCA
TTGCTCTTGGCGAACGCCGG
TTGCTCTTGGGGTATGCTTG
TTGCTCTTGGAACCTGCGTA
TTGCTCTTGGGGCAGACGCC
TTGCTCTTGGTAGCCGTCAT
TTGCTCTTGGCCTGGAAGAG
TTGCTCTTGGGGAGGTTCTA
TTGCTCTTGGCTAGTAGTCT
TTGCTCTTGGATCATCAACG
TTGCTCTTGGACGCGAGATT
TTGCTCTTGGGAAGAGGCAT
TTGCTCTTGGGGTATCCGCC
TTGCTCTTGGAACTAGGCGC
TTGCTCTTGGTCGCTAAGCA
TTGCTCTTGGTATATACTAA
TTGCTCTTGGACTTGCTAGA
TTGCTCTTGGAACCATTGGA
TTGCTCTTGGTCGCGGTTGG
TTGCTCTTGGCGTAGTTACC
TTGCTCTTGGTCCAATCATC
TTGCTCTTGGAATCGATAAT
TTGCTCTTGGCCATTATCTA
TTGCTCTTGGTCAACGTAAG
TTGCTCTTGGTCTAATAGTA
TTGCTCTTGGAACCGCTGGT
TTGCTCTTGGGATCGCTTCT
TTGCTCTTGGCTAACTAGAT
TTGCTCTTGGGCTGGAACTT
TTGCTCTTGGAGGTTAGTTC
TTGCTCTTGGCATTCGACGG
TTGCTCTTGGCATTCAATCA
TTGCTCTTGGCGGATTAGAA
TTGCTCTTGGATCGGCTATC
TTGCTCTTGGCCTTGATCGT
TTGCTCTTGGACGAAGTCAA
TTGCTCTTGGTTACCTCGAC
TTGCTCTTGGGGAGGATAGC
TTGCTCTTGGGGCTCTCTAT
TTGCTCTTGGGGTTGGCGAC
TTGCTCTTGGGTAGATGCGC
TTGCTCTTGGAGGACTGCGA
TTGCTCTTGGGAGGCTTATT
TTGCTCTTGGACGGAGAATA
TTGCTCTTGGGACGAGGTTG
TTGCTCTTGGTTCTCTGAGA
TTGCTCTTGGTAGAATAGCC
TTGCTCTTGGTGGCAGAAGT
TTGCTCTTGGCGAAGGCATG
TTGCTCTTGGAGCGATCCGC
TTGCTCTTGGATGAGTTCTC
TTGCTCTTGGGTAGATCGTT
TTGCTCTTGGTCGGTAAGGC
TTGCTCTTGGACTCGACGCC
TTGCTCTTGGCGCCAGGCAT
TTGCTCTTGGATTAACTTAA
TTGCTCTTGGCTGGTTGGTT
TTGCTCTTGGCCTGCATCAA
TTGCTCTTGGGCTCGAATCA
TTGCTCTTGGCTTCATTAGA
TTGCTCTTGGAATTGAGAGA
TTGCTCTTGGACGCTTCTCT
TTGCTCTTGGCCATCGGACC
TTGCTCTTGGGAGGTCGGTT
TTGCTCTTGGACGATAGACT
TTGCTCTTGGCCTATCATAA
TTGCTCTTGGAATACCAGTT
TTGCTCTTGGCGTATTGAGA
TTGCTCTTGGCCGCGCAGGT
TTGCTCTTGGTCTGACGAGG
TTGCTCTTGGGGCTCGAGAT
TTGCTCTTGGAATCGAACTC
TTGCTCTTGGGTAGTTGGAT
TTGCTCTTGGATATGCCATC
TTGCTCTTGGGGCATCTACC
TTGCTCTTGGACGCGCTCCT
TTGCTCTTGGGCGGCCAATC
TTGCTCTTGGAATCCGGTCA
TTGCTCTTGGGCGGTTATTG
TTGCTCTTGGTAGCCAGCAA
TTGCTCTTGGACTCTACTGG
TTGCTCTTGGGATTCCGGAA
TTGCTCTTGGTCCTCTCCGT
TTGCTCTTGGGGACGACGCA
TTGCTCTTGGCCTAAGCGGT
TTGCTCTTGGAAGTACGTTA
TTGCTCTTGGTTCTCTACTA
TTGCTCTTGGAGCGTCGTAT
TTGCTCTTGGACGCGTATCG
TTGCTCTTGGCTATTAACCA
TTGCTCTTGGCATCCAGCCA
TTGCTCTTGGTCGGCGTCGT
TTGCTCTTGGCCTGAGAGCA
TTGCTCTTGGTGGCATAACG
TTGCTCTTGGATAACCGTTC
TTGCTCTTGGCGTCTATGAA
TTGCTCTTGGCGTAAGGAGT
TTGCTCTTGGGAATGAGGAG
TTGCTCTTGGCCAGGCTCTT
TTGCTCTTGGGACCAATGCG
TTGCTCTTGGCATGACTCAA
TTGCTCTTGGGATCCAGCGT
TTGCTCTTGGGGCTGCCTTA
TTGCTCTTGGGCCTGATATA
TTGCTCTTGGACCAGTATAA
TTGCTCTTGGTCTCTCATCC
TTGCTCTTGGAGGTCTATGG
TTGCTCTTGGCGAATCTCCT
TTGCTCTTGGAAGCATCCTA
TTGCTCTTGGAGGCCGGTAA
TTGCTCTTGGATCCATCAGG
TTGCTCTTGGAGGTAGAGCT
TTGCTCTTGGACTCCGCCAA
TTGCTCTTGGTGAGACTCTA
TTGCTCTTGGTTCTATAGAG
TTGCTCTTGGGCCTCAGCAT
TTGCTCTTGGTCCGCCGGTC
TTGCTCTTGGTTCGCTGCCT
TTGCTCTTGGAGCAAGAACC
TTGCTCTTGGGGCTATTCGA
TTGCTCTTGGCTGAAGAGAC
TTGCTCTTGGGCCATCAACT
TTGCTCTTGGCTCGGAGCAA
TTGCTCTTGGTTGCAGCATT
TTGCTCTTGGACGTTGAATG
TTGCTCTTGGGCGGAGTCGA
TTGCTCTTGGTCTAGTCAAG
TTGCTCTTGGATCTAGGTTC
TTGCTCTTGGTGCCTAACTT
TTGCTCTTGGGGATTCTATC
TTGCTCTTGGTTGATATGAA
TTGCTCTTGGTCTATCGGTA
TTGCTCTTGGGGCTTCTGGA
TTGCTCTTGGACTGGTAGAT
TTGCTCTTGGGGCGGTTGAC
TTGCTCTTGGCGGTCAAGAA
TTGCTCTTGGCGCTCCTAAC
TTGCTCTTGGATCCATGACT
TTGCTCTTGGAACCTGGTCT
TTGCTCTTGGACCGAAGACC
TTGCTCTTGGGGTACCGGCA
TTGCTCTTGGAAGCCAGTTA
TTGCTCTTGGTCTTGCCGAC
TTGCTCTTGGAAGACCGTTG
TTGCTCTTGGAGGTTAGCAT
TTGCTCTTGGTTCGCCTCCA
TTGCTCTTGGAGAGCCAAGG
TTGCTCTTGGAATACCATCC
TTGCTCTTGGAGCTCTCCTC
TTGCTCTTGGCTTGATTGCC
TTGCTCTTGGAGCTTATCCG
TTGCTCTTGGAAGAATCTGA
TTGCTCTTGGCATCTCTGCA
TTGCTCTTGGACCTGGCCAA
TTGCTCTTGGTAACTGGTTA
TTGCTCTTGGTTGCTAACGG
TTGCTCTTGGACTAGAGAGT
TTGCTCTTGGAATGCCGCTT
TTGCTCTTGGTATAGACGCA
TTGCTCTTGGTCAATCGCAT
TTGCTCTTGGTTCTTAATAA
TTGCTCTTGGGTCCTAGAGG
TTGCTCTTGGATATTGATAC
TTGCTCTTGGCCGCTGCCAG
TTGCTCTTGGCCTAGTACGT
TTGCTCTTGGCAATTACCGT
TTGCTCTTGGGGCCGTAGTC
TTGCTCTTGGCGATTACGGC
TTGCTCTTGGTAATGAACGA
TTGCTCTTGGCCGTTCCTTA
TTGCTCTTGGGGTACCATAT
TTGCTCTTGGCCGATTCGCA
TTGCTCTTGGATGGCTCTGC
TTGCTCTTGGGTATAATACG
TTGCTCTTGGATCAGCAAGT
TTGCTCTTGGGGCGAACTCG
TTGCTCTTGGTTAATTGAAT
TTGCTCTTGGTTAGGACCGG
TTGCTCTTGGAAGTAAGAGC
TTGCTCTTGGCCTTGGTCCA
TTGCTCTTGGCATCAGAATG
TTGCTCTTGGTTATAGCAGA
TTGCTCTTGGTTACTTGGAA
TTGCTCTTGGGCTCAGCCGG
TTGCTCTTGGACGTCCGCAG
TTGCTCTTGGTTGACTGACG
TTGCTCTTGGTTGCGAGGCA
TTGCTCTTGGTTCCAACCGC
TTGCTCTTGGTAACCTTCGG
TTGCTCTTGGTCAAGCCGAT
TTGCTCTTGGCTTGCAACCT
TTGCTCTTGGCCATCGCGAA
TTGCTCTTGGTAGACTTCTT
TTGCTCTTGGGTCCTTAAGA
TTGCTCTTGGAGTAACGGTC
TTGCTCTTGGGTTCGTCAGA
TTGCTCTTGGCGCCTAATGC
TTGCTCTTGGACCGGAATTA
TTGCTCTTGGTAGGCCATAG
TTGCTCTTGGTAACTCTTAG
TTGCTCTTGGTATGAGTTAA
TTGCTCTTGGTATCATGATC
TTGCTCTTGGGAGCATATGG
TTGCTCTTGGTAACGATCCA
TTGCTCTTGGCGGCGTAACT
TTGCTCTTGGCGTCGCAGCC
TTGCTCTTGGGTAGCTCCAT
TTGCTCTTGGTTGCCTTGGC
TTGCTCTTGGTGCTAATTCT
TTGCTCTTGGGTCCTACTTG
TTGCTCTTGGGGTAGGTTAG
TTGCTCTTGGGAGCATCATT
TTGCTCTTGGCCGCTCCGGC
TTGCTCTTGGTTCTTCCGGT
TTGCTCTTGGAGGAGAGAAC
TTGCTCTTGGTAACTCAATT
TTGCTCTTGGACTATAGGTT
TTGCTCTTGGCAAGATGCCG
TTGCTCTTGGAACGTCTAGT
TTGCTCTTGGAGGTATACTC
TTGCTCTTGGTTCATAGGAC
TTGCTCTTGGGGAGGCCTCC
TTGCTCTTGGTTCAATATAA
TTGCTCTTGGACGTCATATA
TTGCTCTTGGTTGACCAGGA
TTGCTCTTGGCGGTTGCGCG
TTGCTCTTGGCAAGGAGGTC
TTGCTCTTGGTTACGATGAA
TTGCTCTTGGTTGCTGGCAT
TTGCTCTTGGGAGGCATCAA
TTGCTCTTGGATTCGACCAA
TTGCTCTTGGGCCGTATGCT
TTGCTCTTGGCTGAACTGGT
TTGCTCTTGGCATAACCAGC
TTGCTCTTGGAAGTTGCCAT
TTGCTCTTGGAGGCCGCTCG
TTGCTCTTGGAGGTAATAGG
TTGCTCTTGGGTACTAGTAA
TTGCTCTTGGGCGCGGTAGT
TTGCTCTTGGCTGGATTAGT
TTGCTCTTGGTTGGATCCTT
TTGCTCTTGGTTGGAATCTC
TTGCTCTTGGACCTGGACGC
TTGCTCTTGGCCTGACGTTC
TTGCTCTTGGGCGTTCAGCT
TTGCTCTTGGTTAGCAATAA
TTGCTCTTGGTTGATGCTAT
TTGCTCTTGGCTCTGCGGCA
TTGCTCTTGGAATAATACCA
TTGCTCTTGGACGCCGTTCA
TTGCTCTTGGTTCGCTTACG
TTGCTCTTGGTACGGCTACG
TTGCTCTTGGTTCTTATCGA
TTGCTCTTGGTTCCATGGCA
TTGCTCTTGGAAGTAGTCAG
TTGCTCTTGGTCAGCTCTAA
TTGCTCTTGGCGAATAGATG
TTGCTCTTGGCGGAGATCCG
TTGCTCTTGGACCGCAGAAT
TTGCTCTTGGTCTCCTATAA
TTGCTCTTGGCAACCTATAT
TTGCTCTTGGAGTCGAGAAG
TTGCTCTTGGAAGACGGCCA
TTGCTCTTGGGCCAACGCCA
TTGCTCTTGGTCTACCATTA
TTGCTCTTGGCTTGCGGTCT
TTGCTCTTGGTTACGTATAC
TTGCTCTTGGCGATTGGTTA
TTGCTCTTGGACTTAACTAG
TTGCTCTTGGGCAGACCGGT
TTGCTCTTGGTGAGTCCAGA
TTGCTCTTGGTGGAGAATTC
TTGCTCTTGGACCAGCCTTA
TTGCTCTTGGGGCGAGCTTA
TTGCTCTTGGTCGAGGAGTA
TTGCTCTTGGCCTTACTCCT
TTGCTCTTGGTCAGACGAAC
TTGCTCTTGGCCGTCCAGTA
TTGCTCTTGGGTTCCGCTAA
TTGCTCTTGGCAGATTCGAT
TTGCTCTTGGTGCATATAAC
TTGCTCTTGGTAGGCAGATA
TTGCTCTTGGTATGCCGAGT
TTGCTCTTGGATAGTCGTAG
TTGCTCTTGGGGATGCAGCA
TTGCTCTTGGCCGCTATATT
TTGCTCTTGGATCGAGTCGC
TTGCTCTTGGGCGACGCAGA
TTGCTCTTGGAATGGTCGAC
TTGCTCTTGGTGGAACTAGA
TTGCTCTTGGGTCCAACTCA
TTGCTCTTGGGTTATGGATC
TTGCTCTTGGTTATAAGAAC
TTGCTCTTGGCAAGCTTCAT
TTGCTCTTGGCTGATTAAGA
TTGCTCTTGGTACTTACTTA
TTGCTCTTGGGGATCTGCAG
TTGCTCTTGGATGCAATATG
TTGCTCTTGGTTCCTAGACC
TTGCTCTTGGACTGCCGATA
TTGCTCTTGGTCCAGAAGGT
TTGCTCTTGGTTCAAGACCA
TTGCTCTTGGTATTACTCAT
TTGCTCTTGGAACTGATCTT
TTGCTCTTGGCCGCGGACCG
TTGCTCTTGGAATACGCAGG
TTGCTCTTGGGGTCGCGTCA
TTGCTCTTGGAATTATCAGC
TTGCTCTTGGCAGCTATCGT
TTGCTCTTGGATTGCGCTGA
TTGCTCTTGGTTGGTAGGCG
TTGCTCTTGGAGCTAAGGTA
TTGCTCTTGGTCGTAGAGAA
TTGCTCTTGGTGATGGCCTT
TTGCTCTTGGTGGAAGTACC
TTGCTCTTGGCTCCAAGGAT
TTGCTCTTGGAGATATATCG
TTGCTCTTGGCATGCTGGTT
TTGCTCTTGGTCCTCGAGTC
TTGCTCTTGGGCAAGGAATA
TTGCTCTTGGGGCATAGCTT
TTGCTCTTGGCTACGGTAGC
TTGCTCTTGGAGTAAGCATA
TTGCTCTTGGCGCCTCGAAC
TTGCTCTTGGTTAGGATCTA
TTGCTCTTGGACTACTGAAG
TTGCTCTTGGAATCTGGAGT
CTCGAACCAATTCTCGCATG
CTCGAACCAATCCTACCAGT
CTCGAACCAAGCGTTGGAGC
CTCGAACCAAGATCTTACGC
CTCGAACCAACTGATGGTCA
CTCGAACCAACCGAGAATCC
CTCGAACCAAGCCGCAACGA
CTCGAACCAATGAGTCTGGC
CTCGAACCAATGCGGACCTA
CTCGAACCAAACCTCGTTGA
CTCGAACCAAACGGAGGCGG
CTCGAACCAATAGATCTACT
CTCGAACCAAAATTAAGACT
CTCGAACCAACCATTGCGTT
CTCGAACCAATTATTCATTC
CTCGAACCAAATCTCCGAAC
CTCGAACCAATTGACTTCAG
CTCGAACCAAGGCAGGTATT
CTCGAACCAAAGAGCTATAA
CTCGAACCAACTAAGAGAAG
CTCGAACCAAACTCAATAGG
CTCGAACCAACTTGCGCCGC
CTCGAACCAAAATCGTAGCG
CTCGAACCAAGGTACTGCCT
CTCGAACCAATAGAATTAAC
CTCGAACCAAGCCATTCTCC
CTCGAACCAATGCCGGCAGA
CTCGAACCAATTACCGAGGC
CTCGAACCAAATCATATTAG
CTCGAACCAATGGTCAGCCA
CTCGAACCAAACTATGCAAT
CTCGAACCAACGACGCGACT
CTCGAACCAAGATACGGAAC
CTCGAACCAATTATCCGGAT
CTCGAACCAATAGAGTAATA
CTCGAACCAAGCAGGTCCGT
CTCGAACCAATCGGCCTTAC
CTCGAACCAAAGAACGTCTC
CTCGAACCAACCAGTTCCAA
CTCGAACCAAGGCGTTAAGG
CTCGAACCAAACTTAACCTT
CTCGAACCAACAACCGCTAA
CTCGAACCAAGACCTTGATA
CTCGAACCAATCTGATACCA
CTCGAACCAAGAAGATCGAG
CTCGAACCAAAGGAGCGGTA
CTCGAACCAAAAGAAGCTAG
CTCGAACCAATCCGGCCTCG
CTCGAACCAAAGAGAAGGTT
CTCGAACCAACATACTCCGA
CTCGAACCAAGCTAACTTGC
CTCGAACCAAAATCCATCTT
CTCGAACCAAGGCTGAGCTC
CTCGAACCAACCGATTCCTG
CTCGAACCAAACCGCCAACC
CTCGAACCAATGGCCTGAAG
CTCGAACCAAAACCTCATTC
CTCGAACCAAATAAGGAGCA
CTCGAACCAACGAACGCCGG
CTCGAACCAAGGTATGCTTG
CTCGAACCAAAACCTGCGTA
CTCGAACCAAGGCAGACGCC
CTCGAACCAATAGCCGTCAT
CTCGAACCAACCTGGAAGAG
CTCGAACCAAGGAGGTTCTA
CTCGAACCAACTAGTAGTCT
CTCGAACCAAATCATCAACG
CTCGAACCAAACGCGAGATT
CTCGAACCAAGAAGAGGCAT
CTCGAACCAAGGTATCCGCC
CTCGAACCAAAACTAGGCGC
CTCGAACCAATCGCTAAGCA
CTCGAACCAATATATACTAA
CTCGAACCAAACTTGCTAGA
CTCGAACCAAAACCATTGGA
CTCGAACCAATCGCGGTTGG
CTCGAACCAACGTAGTTACC
CTCGAACCAATCCAATCATC
CTCGAACCAAAATCGATAAT
CTCGAACCAACCATTATCTA
CTCGAACCAATCAACGTAAG
CTCGAACCAATCTAATAGTA
CTCGAACCAAAACCGCTGGT
CTCGAACCAAGATCGCTTCT
CTCGAACCAACTAACTAGAT
CTCGAACCAAGCTGGAACTT
CTCGAACCAAAGGTTAGTTC
CTCGAACCAACATTCGACGG
CTCGAACCAACATTCAATCA
CTCGAACCAACGGATTAGAA
CTCGAACCAAATCGGCTATC
CTCGAACCAACCTTGATCGT
CTCGAACCAAACGAAGTCAA
CTCGAACCAATTACCTCGAC
CTCGAACCAAGGAGGATAGC
CTCGAACCAAGGCTCTCTAT
CTCGAACCAAGGTTGGCGAC
CTCGAACCAAGTAGATGCGC
CTCGAACCAAAGGACTGCGA
CTCGAACCAAGAGGCTTATT
CTCGAACCAAACGGAGAATA
CTCGAACCAAGACGAGGTTG
CTCGAACCAATTCTCTGAGA
CTCGAACCAATAGAATAGCC
CTCGAACCAATGGCAGAAGT
CTCGAACCAACGAAGGCATG
CTCGAACCAAAGCGATCCGC
CTCGAACCAAATGAGTTCTC
CTCGAACCAAGTAGATCGTT
CTCGAACCAATCGGTAAGGC
CTCGAACCAAACTCGACGCC
CTCGAACCAACGCCAGGCAT
CTCGAACCAAATTAACTTAA
CTCGAACCAACTGGTTGGTT
CTCGAACCAACCTGCATCAA
CTCGAACCAAGCTCGAATCA
CTCGAACCAACTTCATTAGA
CTCGAACCAAAATTGAGAGA
CTCGAACCAAACGCTTCTCT
CTCGAACCAACCATCGGACC
CTCGAACCAAGAGGTCGGTT
CTCGAACCAAACGATAGACT
CTCGAACCAACCTATCATAA
CTCGAACCAAAATACCAGTT
CTCGAACCAACGTATTGAGA
CTCGAACCAACCGCGCAGGT
CTCGAACCAATCTGACGAGG
CTCGAACCAAGGCTCGAGAT
CTCGAACCAAAATCGAACTC
CTCGAACCAAGTAGTTGGAT
CTCGAACCAAATATGCCATC
CTCGAACCAAGGCATCTACC
CTCGAACCAAACGCGCTCCT
CTCGAACCAAGCGGCCAATC
CTCGAACCAAAATCCGGTCA
CTCGAACCAAGCGGTTATTG
CTCGAACCAATAGCCAGCAA
CTCGAACCAAACTCTACTGG
CTCGAACCAAGATTCCGGAA
CTCGAACCAATCCTCTCCGT
CTCGAACCAAGGACGACGCA
CTCGAACCAACCTAAGCGGT
CTCGAACCAAAAGTACGTTA
CTCGAACCAATTCTCTACTA
CTCGAACCAAAGCGTCGTAT
CTCGAACCAAACGCGTATCG
CTCGAACCAACTATTAACCA
CTCGAACCAACATCCAGCCA
CTCGAACCAATCGGCGTCGT
CTCGAACCAACCTGAGAGCA
CTCGAACCAATGGCATAACG
CTCGAACCAAATAACCGTTC
CTCGAACCAACGTCTATGAA
CTCGAACCAACGTAAGGAGT
CTCGAACCAAGAATGAGGAG
CTCGAACCAACCAGGCTCTT
CTCGAACCAAGACCAATGCG
CTCGAACCAACATGACTCAA
CTCGAACCAAGATCCAGCGT
CTCGAACCAAGGCTGCCTTA
CTCGAACCAAGCCTGATATA
CTCGAACCAAACCAGTATAA
CTCGAACCAATCTCTCATCC
CTCGAACCAAAGGTCTATGG
CTCGAACCAACGAATCTCCT
CTCGAACCAAAAGCATCCTA
CTCGAACCAAAGGCCGGTAA
CTCGAACCAAATCCATCAGG
CTCGAACCAAAGGTAGAGCT
CTCGAACCAAACTCCGCCAA
CTCGAACCAATGAGACTCTA
CTCGAACCAATTCTATAGAG
CTCGAACCAAGCCTCAGCAT
CTCGAACCAATCCGCCGGTC
CTCGAACCAATTCGCTGCCT
CTCGAACCAAAGCAAGAACC
CTCGAACCAAGGCTATTCGA
CTCGAACCAACTGAAGAGAC
CTCGAACCAAGCCATCAACT
CTCGAACCAACTCGGAGCAA
CTCGAACCAATTGCAGCATT
CTCGAACCAAACGTTGAATG
CTCGAACCAAGCGGAGTCGA
CTCGAACCAATCTAGTCAAG
CTCGAACCAAATCTAGGTTC
CTCGAACCAATGCCTAACTT
CTCGAACCAAGGATTCTATC
CTCGAACCAATTGATATGAA
CTCGAACCAATCTATCGGTA
CTCGAACCAAGGCTTCTGGA
CTCGAACCAAACTGGTAGAT
CTCGAACCAAGGCGGTTGAC
CTCGAACCAACGGTCAAGAA
CTCGAACCAACGCTCCTAAC
CTCGAACCAAATCCATGACT
CTCGAACCAAAACCTGGTCT
CTCGAACCAAACCGAAGACC
CTCGAACCAAGGTACCGGCA
CTCGAACCAAAAGCCAGTTA
CTCGAACCAATCTTGCCGAC
CTCGAACCAAAAGACCGTTG
CTCGAACCAAAGGTTAGCAT
CTCGAACCAATTCGCCTCCA
CTCGAACCAAAGAGCCAAGG
CTCGAACCAAAATACCATCC
CTCGAACCAAAGCTCTCCTC
CTCGAACCAACTTGATTGCC
CTCGAACCAAAGCTTATCCG
CTCGAACCAAAAGAATCTGA
CTCGAACCAACATCTCTGCA
CTCGAACCAAACCTGGCCAA
CTCGAACCAATAACTGGTTA
CTCGAACCAATTGCTAACGG
CTCGAACCAAACTAGAGAGT
CTCGAACCAAAATGCCGCTT
CTCGAACCAATATAGACGCA
CTCGAACCAATCAATCGCAT
CTCGAACCAATTCTTAATAA
CTCGAACCAAGTCCTAGAGG
CTCGAACCAAATATTGATAC
CTCGAACCAACCGCTGCCAG
CTCGAACCAACCTAGTACGT
CTCGAACCAACAATTACCGT
CTCGAACCAAGGCCGTAGTC
CTCGAACCAACGATTACGGC
CTCGAACCAATAATGAACGA
CTCGAACCAACCGTTCCTTA
CTCGAACCAAGGTACCATAT
CTCGAACCAACCGATTCGCA
CTCGAACCAAATGGCTCTGC
CTCGAACCAAGTATAATACG
CTCGAACCAAATCAGCAAGT
CTCGAACCAAGGCGAACTCG
CTCGAACCAATTAATTGAAT
CTCGAACCAATTAGGACCGG
CTCGAACCAAAAGTAAGAGC
CTCGAACCAACCTTGGTCCA
CTCGAACCAACATCAGAATG
CTCGAACCAATTATAGCAGA
CTCGAACCAATTACTTGGAA
CTCGAACCAAGCTCAGCCGG
CTCGAACCAAACGTCCGCAG
CTCGAACCAATTGACTGACG
CTCGAACCAATTGCGAGGCA
CTCGAACCAATTCCAACCGC
CTCGAACCAATAACCTTCGG
CTCGAACCAATCAAGCCGAT
CTCGAACCAACTTGCAACCT
CTCGAACCAACCATCGCGAA
CTCGAACCAATAGACTTCTT
CTCGAACCAAGTCCTTAAGA
CTCGAACCAAAGTAACGGTC
CTCGAACCAAGTTCGTCAGA
CTCGAACCAACGCCTAATGC
CTCGAACCAAACCGGAATTA
CTCGAACCAATAGGCCATAG
CTCGAACCAATAACTCTTAG
CTCGAACCAATATGAGTTAA
CTCGAACCAATATCATGATC
CTCGAACCAAGAGCATATGG
CTCGAACCAATAACGATCCA
CTCGAACCAACGGCGTAACT
CTCGAACCAACGTCGCAGCC
CTCGAACCAAGTAGCTCCAT
CTCGAACCAATTGCCTTGGC
CTCGAACCAATGCTAATTCT
CTCGAACCAAGTCCTACTTG
CTCGAACCAAGGTAGGTTAG
CTCGAACCAAGAGCATCATT
CTCGAACCAACCGCTCCGGC
CTCGAACCAATTCTTCCGGT
CTCGAACCAAAGGAGAGAAC
CTCGAACCAATAACTCAATT
CTCGAACCAAACTATAGGTT
CTCGAACCAACAAGATGCCG
CTCGAACCAAAACGTCTAGT
CTCGAACCAAAGGTATACTC
CTCGAACCAATTCATAGGAC
CTCGAACCAAGGAGGCCTCC
CTCGAACCAATTCAATATAA
CTCGAACCAAACGTCATATA
CTCGAACCAATTGACCAGGA
CTCGAACCAACGGTTGCGCG
CTCGAACCAACAAGGAGGTC
CTCGAACCAATTACGATGAA
CTCGAACCAATTGCTGGCAT
CTCGAACCAAGAGGCATCAA
CTCGAACCAAATTCGACCAA
CTCGAACCAAGCCGTATGCT
CTCGAACCAACTGAACTGGT
CTCGAACCAACATAACCAGC
CTCGAACCAAAAGTTGCCAT
CTCGAACCAAAGGCCGCTCG
CTCGAACCAAAGGTAATAGG
CTCGAACCAAGTACTAGTAA
CTCGAACCAAGCGCGGTAGT
CTCGAACCAACTGGATTAGT
CTCGAACCAATTGGATCCTT
CTCGAACCAATTGGAATCTC
CTCGAACCAAACCTGGACGC
CTCGAACCAACCTGACGTTC
CTCGAACCAAGCGTTCAGCT
CTCGAACCAATTAGCAATAA
CTCGAACCAATTGATGCTAT
CTCGAACCAACTCTGCGGCA
CTCGAACCAAAATAATACCA
CTCGAACCAAACGCCGTTCA
CTCGAACCAATTCGCTTACG
CTCGAACCAATACGGCTACG
CTCGAACCAATTCTTATCGA
CTCGAACCAATTCCATGGCA
CTCGAACCAAAAGTAGTCAG
CTCGAACCAATCAGCTCTAA
CTCGAACCAACGAATAGATG
CTCGAACCAACGGAGATCCG
CTCGAACCAAACCGCAGAAT
CTCGAACCAATCTCCTATAA
CTCGAACCAACAACCTATAT
CTCGAACCAAAGTCGAGAAG
CTCGAACCAAAAGACGGCCA
CTCGAACCAAGCCAACGCCA
CTCGAACCAATCTACCATTA
CTCGAACCAACTTGCGGTCT
CTCGAACCAATTACGTATAC
CTCGAACCAACGATTGGTTA
CTCGAACCAAACTTAACTAG
CTCGAACCAAGCAGACCGGT
CTCGAACCAATGAGTCCAGA
CTCGAACCAATGGAGAATTC
CTCGAACCAAACCAGCCTTA
CTCGAACCAAGGCGAGCTTA
CTCGAACCAATCGAGGAGTA
CTCGAACCAACCTTACTCCT
CTCGAACCAATCAGACGAAC
CTCGAACCAACCGTCCAGTA
CTCGAACCAAGTTCCGCTAA
CTCGAACCAACAGATTCGAT
CTCGAACCAATGCATATAAC
CTCGAACCAATAGGCAGATA
CTCGAACCAATATGCCGAGT
CTCGAACCAAATAGTCGTAG
CTCGAACCAAGGATGCAGCA
CTCGAACCAACCGCTATATT
CTCGAACCAAATCGAGTCGC
CTCGAACCAAGCGACGCAGA
CTCGAACCAAAATGGTCGAC
CTCGAACCAATGGAACTAGA
CTCGAACCAAGTCCAACTCA
CTCGAACCAAGTTATGGATC
CTCGAACCAATTATAAGAAC
CTCGAACCAACAAGCTTCAT
CTCGAACCAACTGATTAAGA
CTCGAACCAATACTTACTTA
CTCGAACCAAGGATCTGCAG
CTCGAACCAAATGCAATATG
CTCGAACCAATTCCTAGACC
CTCGAACCAAACTGCCGATA
CTCGAACCAATCCAGAAGGT
CTCGAACCAATTCAAGACCA
CTCGAACCAATATTACTCAT
CTCGAACCAAAACTGATCTT
CTCGAACCAACCGCGGACCG
CTCGAACCAAAATACGCAGG
CTCGAACCAAGGTCGCGTCA
CTCGAACCAAAATTATCAGC
CTCGAACCAACAGCTATCGT
CTCGAACCAAATTGCGCTGA
CTCGAACCAATTGGTAGGCG
CTCGAACCAAAGCTAAGGTA
CTCGAACCAATCGTAGAGAA
CTCGAACCAATGATGGCCTT
CTCGAACCAATGGAAGTACC
CTCGAACCAACTCCAAGGAT
CTCGAACCAAAGATATATCG
CTCGAACCAACATGCTGGTT
CTCGAACCAATCCTCGAGTC
CTCGAACCAAGCAAGGAATA
CTCGAACCAAGGCATAGCTT
CTCGAACCAACTACGGTAGC
CTCGAACCAAAGTAAGCATA
CTCGAACCAACGCCTCGAAC
CTCGAACCAATTAGGATCTA
CTCGAACCAAACTACTGAAG
CTCGAACCAAAATCTGGAGT
GTAATCCGTTTTCTCGCATG
GTAATCCGTTTCCTACCAGT
GTAATCCGTTGCGTTGGAGC
GTAATCCGTTGATCTTACGC
GTAATCCGTTCTGATGGTCA
GTAATCCGTTCCGAGAATCC
GTAATCCGTTGCCGCAACGA
GTAATCCGTTTGAGTCTGGC
GTAATCCGTTTGCGGACCTA
GTAATCCGTTACCTCGTTGA
GTAATCCGTTACGGAGGCGG
GTAATCCGTTTAGATCTACT
GTAATCCGTTAATTAAGACT
GTAATCCGTTCCATTGCGTT
GTAATCCGTTTTATTCATTC
GTAATCCGTTATCTCCGAAC
GTAATCCGTTTTGACTTCAG
GTAATCCGTTGGCAGGTATT
GTAATCCGTTAGAGCTATAA
GTAATCCGTTCTAAGAGAAG
GTAATCCGTTACTCAATAGG
GTAATCCGTTCTTGCGCCGC
GTAATCCGTTAATCGTAGCG
GTAATCCGTTGGTACTGCCT
GTAATCCGTTTAGAATTAAC
GTAATCCGTTGCCATTCTCC
GTAATCCGTTTGCCGGCAGA
GTAATCCGTTTTACCGAGGC
GTAATCCGTTATCATATTAG
GTAATCCGTTTGGTCAGCCA
GTAATCCGTTACTATGCAAT
GTAATCCGTTCGACGCGACT
GTAATCCGTTGATACGGAAC
GTAATCCGTTTTATCCGGAT
GTAATCCGTTTAGAGTAATA
GTAATCCGTTGCAGGTCCGT
GTAATCCGTTTCGGCCTTAC
GTAATCCGTTAGAACGTCTC
GTAATCCGTTCCAGTTCCAA
GTAATCCGTTGGCGTTAAGG
GTAATCCGTTACTTAACCTT
GTAATCCGTTCAACCGCTAA
GTAATCCGTTGACCTTGATA
GTAATCCGTTTCTGATACCA
GTAATCCGTTGAAGATCGAG
GTAATCCGTTAGGAGCGGTA
GTAATCCGTTAAGAAGCTAG
GTAATCCGTTTCCGGCCTCG
GTAATCCGTTAGAGAAGGTT
GTAATCCGTTCATACTCCGA
GTAATCCGTTGCTAACTTGC
GTAATCCGTTAATCCATCTT
GTAATCCGTTGGCTGAGCTC
GTAATCCGTTCCGATTCCTG
GTAATCCGTTACCGCCAACC
GTAATCCGTTTGGCCTGAAG
GTAATCCGTTAACCTCATTC
GTAATCCGTTATAAGGAGCA
GTAATCCGTTCGAACGCCGG
GTAATCCGTTGGTATGCTTG
GTAATCCGTTAACCTGCGTA
GTAATCCGTTGGCAGACGCC
GTAATCCGTTTAGCCGTCAT
GTAATCCGTTCCTGGAAGAG
GTAATCCGTTGGAGGTTCTA
GTAATCCGTTCTAGTAGTCT
GTAATCCGTTATCATCAACG
GTAATCCGTTACGCGAGATT
GTAATCCGTTGAAGAGGCAT
GTAATCCGTTGGTATCCGCC
GTAATCCGTTAACTAGGCGC
GTAATCCGTTTCGCTAAGCA
GTAATCCGTTTATATACTAA
GTAATCCGTTACTTGCTAGA
GTAATCCGTTAACCATTGGA
GTAATCCGTTTCGCGGTTGG
GTAATCCGTTCGTAGTTACC
GTAATCCGTTTCCAATCATC
GTAATCCGTTAATCGATAAT
GTAATCCGTTCCATTATCTA
GTAATCCGTTTCAACGTAAG
GTAATCCGTTTCTAATAGTA
GTAATCCGTTAACCGCTGGT
GTAATCCGTTGATCGCTTCT
GTAATCCGTTCTAACTAGAT
GTAATCCGTTGCTGGAACTT
GTAATCCGTTAGGTTAGTTC
GTAATCCGTTCATTCGACGG
GTAATCCGTTCATTCAATCA
GTAATCCGTTCGGATTAGAA
GTAATCCGTTATCGGCTATC
GTAATCCGTTCCTTGATCGT
GTAATCCGTTACGAAGTCAA
GTAATCCGTTTTACCTCGAC
GTAATCCGTTGGAGGATAGC
GTAATCCGTTGGCTCTCTAT
GTAATCCGTTGGTTGGCGAC
GTAATCCGTTGTAGATGCGC
GTAATCCGTTAGGACTGCGA
GTAATCCGTTGAGGCTTATT
GTAATCCGTTACGGAGAATA
GTAATCCGTTGACGAGGTTG
GTAATCCGTTTTCTCTGAGA
GTAATCCGTTTAGAATAGCC
GTAATCCGTTTGGCAGAAGT
GTAATCCGTTCGAAGGCATG
GTAATCCGTTAGCGATCCGC
GTAATCCGTTATGAGTTCTC
GTAATCCGTTGTAGATCGTT
GTAATCCGTTTCGGTAAGGC
GTAATCCGTTACTCGACGCC
GTAATCCGTTCGCCAGGCAT
GTAATCCGTTATTAACTTAA
GTAATCCGTTCTGGTTGGTT
GTAATCCGTTCCTGCATCAA
GTAATCCGTTGCTCGAATCA
GTAATCCGTTCTTCATTAGA
GTAATCCGTTAATTGAGAGA
GTAATCCGTTACGCTTCTCT
GTAATCCGTTCCATCGGACC
GTAATCCGTTGAGGTCGGTT
GTAATCCGTTACGATAGACT
GTAATCCGTTCCTATCATAA
GTAATCCGTTAATACCAGTT
GTAATCCGTTCGTATTGAGA
GTAATCCGTTCCGCGCAGGT
GTAATCCGTTTCTGACGAGG
GTAATCCGTTGGCTCGAGAT
GTAATCCGTTAATCGAACTC
GTAATCCGTTGTAGTTGGAT
GTAATCCGTTATATGCCATC
GTAATCCGTTGGCATCTACC
GTAATCCGTTACGCGCTCCT
GTAATCCGTTGCGGCCAATC
GTAATCCGTTAATCCGGTCA
GTAATCCGTTGCGGTTATTG
GTAATCCGTTTAGCCAGCAA
GTAATCCGTTACTCTACTGG
GTAATCCGTTGATTCCGGAA
GTAATCCGTTTCCTCTCCGT
GTAATCCGTTGGACGACGCA
GTAATCCGTTCCTAAGCGGT
GTAATCCGTTAAGTACGTTA
GTAATCCGTTTTCTCTACTA
GTAATCCGTTAGCGTCGTAT
GTAATCCGTTACGCGTATCG
GTAATCCGTTCTATTAACCA
GTAATCCGTTCATCCAGCCA
GTAATCCGTTTCGGCGTCGT
GTAATCCGTTCCTGAGAGCA
GTAATCCGTTTGGCATAACG
GTAATCCGTTATAACCGTTC
GTAATCCGTTCGTCTATGAA
GTAATCCGTTCGTAAGGAGT
GTAATCCGTTGAATGAGGAG
GTAATCCGTTCCAGGCTCTT
GTAATCCGTTGACCAATGCG
GTAATCCGTTCATGACTCAA
GTAATCCGTTGATCCAGCGT
GTAATCCGTTGGCTGCCTTA
GTAATCCGTTGCCTGATATA
GTAATCCGTTACCAGTATAA
GTAATCCGTTTCTCTCATCC
GTAATCCGTTAGGTCTATGG
GTAATCCGTTCGAATCTCCT
GTAATCCGTTAAGCATCCTA
GTAATCCGTTAGGCCGGTAA
GTAATCCGTTATCCATCAGG
GTAATCCGTTAGGTAGAGCT
GTAATCCGTTACTCCGCCAA
GTAATCCGTTTGAGACTCTA
GTAATCCGTTTTCTATAGAG
GTAATCCGTTGCCTCAGCAT
GTAATCCGTTTCCGCCGGTC
GTAATCCGTTTTCGCTGCCT
GTAATCCGTTAGCAAGAACC
GTAATCCGTTGGCTATTCGA
GTAATCCGTTCTGAAGAGAC
GTAATCCGTTGCCATCAACT
GTAATCCGTTCTCGGAGCAA
GTAATCCGTTTTGCAGCATT
GTAATCCGTTACGTTGAATG
GTAATCCGTTGCGGAGTCGA
GTAATCCGTTTCTAGTCAAG
GTAATCCGTTATCTAGGTTC
GTAATCCGTTTGCCTAACTT
GTAATCCGTTGGATTCTATC
GTAATCCGTTTTGATATGAA
GTAATCCGTTTCTATCGGTA
GTAATCCGTTGGCTTCTGGA
GTAATCCGTTACTGGTAGAT
GTAATCCGTTGGCGGTTGAC
GTAATCCGTTCGGTCAAGAA
GTAATCCGTTCGCTCCTAAC
GTAATCCGTTATCCATGACT
GTAATCCGTTAACCTGGTCT
GTAATCCGTTACCGAAGACC
GTAATCCGTTGGTACCGGCA
GTAATCCGTTAAGCCAGTTA
GTAATCCGTTTCTTGCCGAC
GTAATCCGTTAAGACCGTTG
GTAATCCGTTAGGTTAGCAT
GTAATCCGTTTTCGCCTCCA
GTAATCCGTTAGAGCCAAGG
GTAATCCGTTAATACCATCC
GTAATCCGTTAGCTCTCCTC
GTAATCCGTTCTTGATTGCC
GTAATCCGTTAGCTTATCCG
GTAATCCGTTAAGAATCTGA
GTAATCCGTTCATCTCTGCA
GTAATCCGTTACCTGGCCAA
GTAATCCGTTTAACTGGTTA
GTAATCCGTTTTGCTAACGG
GTAATCCGTTACTAGAGAGT
GTAATCCGTTAATGCCGCTT
GTAATCCGTTTATAGACGCA
GTAATCCGTTTCAATCGCAT
GTAATCCGTTTTCTTAATAA
GTAATCCGTTGTCCTAGAGG
GTAATCCGTTATATTGATAC
GTAATCCGTTCCGCTGCCAG
GTAATCCGTTCCTAGTACGT
GTAATCCGTTCAATTACCGT
GTAATCCGTTGGCCGTAGTC
GTAATCCGTTCGATTACGGC
GTAATCCGTTTAATGAACGA
GTAATCCGTTCCGTTCCTTA
GTAATCCGTTGGTACCATAT
GTAATCCGTTCCGATTCGCA
GTAATCCGTTATGGCTCTGC
GTAATCCGTTGTATAATACG
GTAATCCGTTATCAGCAAGT
GTAATCCGTTGGCGAACTCG
GTAATCCGTTTTAATTGAAT
GTAATCCGTTTTAGGACCGG
GTAATCCGTTAAGTAAGAGC
GTAATCCGTTCCTTGGTCCA
GTAATCCGTTCATCAGAATG
GTAATCCGTTTTATAGCAGA
GTAATCCGTTTTACTTGGAA
GTAATCCGTTGCTCAGCCGG
GTAATCCGTTACGTCCGCAG
GTAATCCGTTTTGACTGACG
GTAATCCGTTTTGCGAGGCA
GTAATCCGTTTTCCAACCGC
GTAATCCGTTTAACCTTCGG
GTAATCCGTTTCAAGCCGAT
GTAATCCGTTCTTGCAACCT
GTAATCCGTTCCATCGCGAA
GTAATCCGTTTAGACTTCTT
GTAATCCGTTGTCCTTAAGA
GTAATCCGTTAGTAACGGTC
GTAATCCGTTGTTCGTCAGA
GTAATCCGTTCGCCTAATGC
GTAATCCGTTACCGGAATTA
GTAATCCGTTTAGGCCATAG
GTAATCCGTTTAACTCTTAG
GTAATCCGTTTATGAGTTAA
GTAATCCGTTTATCATGATC
GTAATCCGTTGAGCATATGG
GTAATCCGTTTAACGATCCA
GTAATCCGTTCGGCGTAACT
GTAATCCGTTCGTCGCAGCC
GTAATCCGTTGTAGCTCCAT
GTAATCCGTTTTGCCTTGGC
GTAATCCGTTTGCTAATTCT
GTAATCCGTTGTCCTACTTG
GTAATCCGTTGGTAGGTTAG
GTAATCCGTTGAGCATCATT
GTAATCCGTTCCGCTCCGGC
GTAATCCGTTTTCTTCCGGT
GTAATCCGTTAGGAGAGAAC
GTAATCCGTTTAACTCAATT
GTAATCCGTTACTATAGGTT
GTAATCCGTTCAAGATGCCG
GTAATCCGTTAACGTCTAGT
GTAATCCGTTAGGTATACTC
GTAATCCGTTTTCATAGGAC
GTAATCCGTTGGAGGCCTCC
GTAATCCGTTTTCAATATAA
GTAATCCGTTACGTCATATA
GTAATCCGTTTTGACCAGGA
GTAATCCGTTCGGTTGCGCG
GTAATCCGTTCAAGGAGGTC
GTAATCCGTTTTACGATGAA
GTAATCCGTTTTGCTGGCAT
GTAATCCGTTGAGGCATCAA
GTAATCCGTTATTCGACCAA
GTAATCCGTTGCCGTATGCT
GTAATCCGTTCTGAACTGGT
GTAATCCGTTCATAACCAGC
GTAATCCGTTAAGTTGCCAT
GTAATCCGTTAGGCCGCTCG
GTAATCCGTTAGGTAATAGG
GTAATCCGTTGTACTAGTAA
GTAATCCGTTGCGCGGTAGT
GTAATCCGTTCTGGATTAGT
GTAATCCGTTTTGGATCCTT
GTAATCCGTTTTGGAATCTC
GTAATCCGTTACCTGGACGC
GTAATCCGTTCCTGACGTTC
GTAATCCGTTGCGTTCAGCT
GTAATCCGTTTTAGCAATAA
GTAATCCGTTTTGATGCTAT
GTAATCCGTTCTCTGCGGCA
GTAATCCGTTAATAATACCA
GTAATCCGTTACGCCGTTCA
GTAATCCGTTTTCGCTTACG
GTAATCCGTTTACGGCTACG
GTAATCCGTTTTCTTATCGA
GTAATCCGTTTTCCATGGCA
GTAATCCGTTAAGTAGTCAG
GTAATCCGTTTCAGCTCTAA
GTAATCCGTTCGAATAGATG
GTAATCCGTTCGGAGATCCG
GTAATCCGTTACCGCAGAAT
GTAATCCGTTTCTCCTATAA
GTAATCCGTTCAACCTATAT
GTAATCCGTTAGTCGAGAAG
GTAATCCGTTAAGACGGCCA
GTAATCCGTTGCCAACGCCA
GTAATCCGTTTCTACCATTA
GTAATCCGTTCTTGCGGTCT
GTAATCCGTTTTACGTATAC
GTAATCCGTTCGATTGGTTA
GTAATCCGTTACTTAACTAG
GTAATCCGTTGCAGACCGGT
GTAATCCGTTTGAGTCCAGA
GTAATCCGTTTGGAGAATTC
GTAATCCGTTACCAGCCTTA
GTAATCCGTTGGCGAGCTTA
GTAATCCGTTTCGAGGAGTA
GTAATCCGTTCCTTACTCCT
GTAATCCGTTTCAGACGAAC
GTAATCCGTTCCGTCCAGTA
GTAATCCGTTGTTCCGCTAA
GTAATCCGTTCAGATTCGAT
GTAATCCGTTTGCATATAAC
GTAATCCGTTTAGGCAGATA
GTAATCCGTTTATGCCGAGT
GTAATCCGTTATAGTCGTAG
GTAATCCGTTGGATGCAGCA
GTAATCCGTTCCGCTATATT
GTAATCCGTTATCGAGTCGC
GTAATCCGTTGCGACGCAGA
GTAATCCGTTAATGGTCGAC
GTAATCCGTTTGGAACTAGA
GTAATCCGTTGTCCAACTCA
GTAATCCGTTGTTATGGATC
GTAATCCGTTTTATAAGAAC
GTAATCCGTTCAAGCTTCAT
GTAATCCGTTCTGATTAAGA
GTAATCCGTTTACTTACTTA
GTAATCCGTTGGATCTGCAG
GTAATCCGTTATGCAATATG
GTAATCCGTTTTCCTAGACC
GTAATCCGTTACTGCCGATA
GTAATCCGTTTCCAGAAGGT
GTAATCCGTTTTCAAGACCA
GTAATCCGTTTATTACTCAT
GTAATCCGTTAACTGATCTT
GTAATCCGTTCCGCGGACCG
GTAATCCGTTAATACGCAGG
GTAATCCGTTGGTCGCGTCA
GTAATCCGTTAATTATCAGC
GTAATCCGTTCAGCTATCGT
GTAATCCGTTATTGCGCTGA
GTAATCCGTTTTGGTAGGCG
GTAATCCGTTAGCTAAGGTA
GTAATCCGTTTCGTAGAGAA
GTAATCCGTTTGATGGCCTT
GTAATCCGTTTGGAAGTACC
GTAATCCGTTCTCCAAGGAT
GTAATCCGTTAGATATATCG
GTAATCCGTTCATGCTGGTT
GTAATCCGTTTCCTCGAGTC
GTAATCCGTTGCAAGGAATA
GTAATCCGTTGGCATAGCTT
GTAATCCGTTCTACGGTAGC
GTAATCCGTTAGTAAGCATA
GTAATCCGTTCGCCTCGAAC
GTAATCCGTTTTAGGATCTA
GTAATCCGTTACTACTGAAG
GTAATCCGTTAATCTGGAGT
TCTGAAGATGTTCTCGCATG
TCTGAAGATGTCCTACCAGT
TCTGAAGATGGCGTTGGAGC
TCTGAAGATGGATCTTACGC
TCTGAAGATGCTGATGGTCA
TCTGAAGATGCCGAGAATCC
TCTGAAGATGGCCGCAACGA
TCTGAAGATGTGAGTCTGGC
TCTGAAGATGTGCGGACCTA
TCTGAAGATGACCTCGTTGA
TCTGAAGATGACGGAGGCGG
TCTGAAGATGTAGATCTACT
TCTGAAGATGAATTAAGACT
TCTGAAGATGCCATTGCGTT
TCTGAAGATGTTATTCATTC
TCTGAAGATGATCTCCGAAC
TCTGAAGATGTTGACTTCAG
TCTGAAGATGGGCAGGTATT
TCTGAAGATGAGAGCTATAA
TCTGAAGATGCTAAGAGAAG
TCTGAAGATGACTCAATAGG
TCTGAAGATGCTTGCGCCGC
TCTGAAGATGAATCGTAGCG
TCTGAAGATGGGTACTGCCT
TCTGAAGATGTAGAATTAAC
TCTGAAGATGGCCATTCTCC
TCTGAAGATGTGCCGGCAGA
TCTGAAGATGTTACCGAGGC
TCTGAAGATGATCATATTAG
TCTGAAGATGTGGTCAGCCA
TCTGAAGATGACTATGCAAT
TCTGAAGATGCGACGCGACT
TCTGAAGATGGATACGGAAC
TCTGAAGATGTTATCCGGAT
TCTGAAGATGTAGAGTAATA
TCTGAAGATGGCAGGTCCGT
TCTGAAGATGTCGGCCTTAC
TCTGAAGATGAGAACGTCTC
TCTGAAGATGCCAGTTCCAA
TCTGAAGATGGGCGTTAAGG
TCTGAAGATGACTTAACCTT
TCTGAAGATGCAACCGCTAA
TCTGAAGATGGACCTTGATA
TCTGAAGATGTCTGATACCA
TCTGAAGATGGAAGATCGAG
TCTGAAGATGAGGAGCGGTA
TCTGAAGATGAAGAAGCTAG
TCTGAAGATGTCCGGCCTCG
TCTGAAGATGAGAGAAGGTT
TCTGAAGATGCATACTCCGA
TCTGAAGATGGCTAACTTGC
TCTGAAGATGAATCCATCTT
TCTGAAGATGGGCTGAGCTC
TCTGAAGATGCCGATTCCTG
TCTGAAGATGACCGCCAACC
TCTGAAGATGTGGCCTGAAG
TCTGAAGATGAACCTCATTC
TCTGAAGATGATAAGGAGCA
TCTGAAGATGCGAACGCCGG
TCTGAAGATGGGTATGCTTG
TCTGAAGATGAACCTGCGTA
TCTGAAGATGGGCAGACGCC
TCTGAAGATGTAGCCGTCAT
TCTGAAGATGCCTGGAAGAG
TCTGAAGATGGGAGGTTCTA
TCTGAAGATGCTAGTAGTCT
TCTGAAGATGATCATCAACG
TCTGAAGATGACGCGAGATT
TCTGAAGATGGAAGAGGCAT
TCTGAAGATGGGTATCCGCC
TCTGAAGATGAACTAGGCGC
TCTGAAGATGTCGCTAAGCA
TCTGAAGATGTATATACTAA
TCTGAAGATGACTTGCTAGA
TCTGAAGATGAACCATTGGA
TCTGAAGATGTCGCGGTTGG
TCTGAAGATGCGTAGTTACC
TCTGAAGATGTCCAATCATC
TCTGAAGATGAATCGATAAT
TCTGAAGATGCCATTATCTA
TCTGAAGATGTCAACGTAAG
TCTGAAGATGTCTAATAGTA
TCTGAAGATGAACCGCTGGT
TCTGAAGATGGATCGCTTCT
TCTGAAGATGCTAACTAGAT
TCTGAAGATGGCTGGAACTT
TCTGAAGATGAGGTTAGTTC
TCTGAAGATGCATTCGACGG
TCTGAAGATGCATTCAATCA
TCTGAAGATGCGGATTAGAA
TCTGAAGATGATCGGCTATC
TCTGAAGATGCCTTGATCGT
TCTGAAGATGACGAAGTCAA
TCTGAAGATGTTACCTCGAC
TCTGAAGATGGGAGGATAGC
TCTGAAGATGGGCTCTCTAT
TCTGAAGATGGGTTGGCGAC
TCTGAAGATGGTAGATGCGC
TCTGAAGATGAGGACTGCGA
TCTGAAGATGGAGGCTTATT
TCTGAAGATGACGGAGAATA
TCTGAAGATGGACGAGGTTG
TCTGAAGATGTTCTCTGAGA
TCTGAAGATGTAGAATAGCC
TCTGAAGATGTGGCAGAAGT
TCTGAAGATGCGAAGGCATG
TCTGAAGATGAGCGATCCGC
TCTGAAGATGATGAGTTCTC
TCTGAAGATGGTAGATCGTT
TCTGAAGATGTCGGTAAGGC
TCTGAAGATGACTCGACGCC
TCTGAAGATGCGCCAGGCAT
TCTGAAGATGATTAACTTAA
TCTGAAGATGCTGGTTGGTT
TCTGAAGATGCCTGCATCAA
TCTGAAGATGGCTCGAATCA
TCTGAAGATGCTTCATTAGA
TCTGAAGATGAATTGAGAGA
TCTGAAGATGACGCTTCTCT
TCTGAAGATGCCATCGGACC
TCTGAAGATGGAGGTCGGTT
TCTGAAGATGACGATAGACT
TCTGAAGATGCCTATCATAA
TCTGAAGATGAATACCAGTT
TCTGAAGATGCGTATTGAGA
TCTGAAGATGCCGCGCAGGT
TCTGAAGATGTCTGACGAGG
TCTGAAGATGGGCTCGAGAT
TCTGAAGATGAATCGAACTC
TCTGAAGATGGTAGTTGGAT
TCTGAAGATGATATGCCATC
TCTGAAGATGGGCATCTACC
TCTGAAGATGACGCGCTCCT
TCTGAAGATGGCGGCCAATC
TCTGAAGATGAATCCGGTCA
TCTGAAGATGGCGGTTATTG
TCTGAAGATGTAGCCAGCAA
TCTGAAGATGACTCTACTGG
TCTGAAGATGGATTCCGGAA
TCTGAAGATGTCCTCTCCGT
TCTGAAGATGGGACGACGCA
TCTGAAGATGCCTAAGCGGT
TCTGAAGATGAAGTACGTTA
TCTGAAGATGTTCTCTACTA
TCTGAAGATGAGCGTCGTAT
TCTGAAGATGACGCGTATCG
TCTGAAGATGCTATTAACCA
TCTGAAGATGCATCCAGCCA
TCTGAAGATGTCGGCGTCGT
TCTGAAGATGCCTGAGAGCA
TCTGAAGATGTGGCATAACG
TCTGAAGATGATAACCGTTC
TCTGAAGATGCGTCTATGAA
TCTGAAGATGCGTAAGGAGT
TCTGAAGATGGAATGAGGAG
TCTGAAGATGCCAGGCTCTT
TCTGAAGATGGACCAATGCG
TCTGAAGATGCATGACTCAA
TCTGAAGATGGATCCAGCGT
TCTGAAGATGGGCTGCCTTA
TCTGAAGATGGCCTGATATA
TCTGAAGATGACCAGTATAA
TCTGAAGATGTCTCTCATCC
TCTGAAGATGAGGTCTATGG
TCTGAAGATGCGAATCTCCT
TCTGAAGATGAAGCATCCTA
TCTGAAGATGAGGCCGGTAA
TCTGAAGATGATCCATCAGG
TCTGAAGATGAGGTAGAGCT
TCTGAAGATGACTCCGCCAA
TCTGAAGATGTGAGACTCTA
TCTGAAGATGTTCTATAGAG
TCTGAAGATGGCCTCAGCAT
TCTGAAGATGTCCGCCGGTC
TCTGAAGATGTTCGCTGCCT
TCTGAAGATGAGCAAGAACC
TCTGAAGATGGGCTATTCGA
TCTGAAGATGCTGAAGAGAC
TCTGAAGATGGCCATCAACT
TCTGAAGATGCTCGGAGCAA
TCTGAAGATGTTGCAGCATT
TCTGAAGATGACGTTGAATG
TCTGAAGATGGCGGAGTCGA
TCTGAAGATGTCTAGTCAAG
TCTGAAGATGATCTAGGTTC
TCTGAAGATGTGCCTAACTT
TCTGAAGATGGGATTCTATC
TCTGAAGATGTTGATATGAA
TCTGAAGATGTCTATCGGTA
TCTGAAGATGGGCTTCTGGA
TCTGAAGATGACTGGTAGAT
TCTGAAGATGGGCGGTTGAC
TCTGAAGATGCGGTCAAGAA
TCTGAAGATGCGCTCCTAAC
TCTGAAGATGATCCATGACT
TCTGAAGATGAACCTGGTCT
TCTGAAGATGACCGAAGACC
TCTGAAGATGGGTACCGGCA
TCTGAAGATGAAGCCAGTTA
TCTGAAGATGTCTTGCCGAC
TCTGAAGATGAAGACCGTTG
TCTGAAGATGAGGTTAGCAT
TCTGAAGATGTTCGCCTCCA
TCTGAAGATGAGAGCCAAGG
TCTGAAGATGAATACCATCC
TCTGAAGATGAGCTCTCCTC
TCTGAAGATGCTTGATTGCC
TCTGAAGATGAGCTTATCCG
TCTGAAGATGAAGAATCTGA
TCTGAAGATGCATCTCTGCA
TCTGAAGATGACCTGGCCAA
TCTGAAGATGTAACTGGTTA
TCTGAAGATGTTGCTAACGG
TCTGAAGATGACTAGAGAGT
TCTGAAGATGAATGCCGCTT
TCTGAAGATGTATAGACGCA
TCTGAAGATGTCAATCGCAT
TCTGAAGATGTTCTTAATAA
TCTGAAGATGGTCCTAGAGG
TCTGAAGATGATATTGATAC
TCTGAAGATGCCGCTGCCAG
TCTGAAGATGCCTAGTACGT
TCTGAAGATGCAATTACCGT
TCTGAAGATGGGCCGTAGTC
TCTGAAGATGCGATTACGGC
TCTGAAGATGTAATGAACGA
TCTGAAGATGCCGTTCCTTA
TCTGAAGATGGGTACCATAT
TCTGAAGATGCCGATTCGCA
TCTGAAGATGATGGCTCTGC
TCTGAAGATGGTATAATACG
TCTGAAGATGATCAGCAAGT
TCTGAAGATGGGCGAACTCG
TCTGAAGATGTTAATTGAAT
TCTGAAGATGTTAGGACCGG
TCTGAAGATGAAGTAAGAGC
TCTGAAGATGCCTTGGTCCA
TCTGAAGATGCATCAGAATG
TCTGAAGATGTTATAGCAGA
TCTGAAGATGTTACTTGGAA
TCTGAAGATGGCTCAGCCGG
TCTGAAGATGACGTCCGCAG
TCTGAAGATGTTGACTGACG
TCTGAAGATGTTGCGAGGCA
TCTGAAGATGTTCCAACCGC
TCTGAAGATGTAACCTTCGG
TCTGAAGATGTCAAGCCGAT
TCTGAAGATGCTTGCAACCT
TCTGAAGATGCCATCGCGAA
TCTGAAGATGTAGACTTCTT
TCTGAAGATGGTCCTTAAGA
TCTGAAGATGAGTAACGGTC
TCTGAAGATGGTTCGTCAGA
TCTGAAGATGCGCCTAATGC
TCTGAAGATGACCGGAATTA
TCTGAAGATGTAGGCCATAG
TCTGAAGATGTAACTCTTAG
TCTGAAGATGTATGAGTTAA
TCTGAAGATGTATCATGATC
TCTGAAGATGGAGCATATGG
TCTGAAGATGTAACGATCCA
TCTGAAGATGCGGCGTAACT
TCTGAAGATGCGTCGCAGCC
TCTGAAGATGGTAGCTCCAT
TCTGAAGATGTTGCCTTGGC
TCTGAAGATGTGCTAATTCT
TCTGAAGATGGTCCTACTTG
TCTGAAGATGGGTAGGTTAG
TCTGAAGATGGAGCATCATT
TCTGAAGATGCCGCTCCGGC
TCTGAAGATGTTCTTCCGGT
TCTGAAGATGAGGAGAGAAC
TCTGAAGATGTAACTCAATT
TCTGAAGATGACTATAGGTT
TCTGAAGATGCAAGATGCCG
TCTGAAGATGAACGTCTAGT
TCTGAAGATGAGGTATACTC
TCTGAAGATGTTCATAGGAC
TCTGAAGATGGGAGGCCTCC
TCTGAAGATGTTCAATATAA
TCTGAAGATGACGTCATATA
TCTGAAGATGTTGACCAGGA
TCTGAAGATGCGGTTGCGCG
TCTGAAGATGCAAGGAGGTC
TCTGAAGATGTTACGATGAA
TCTGAAGATGTTGCTGGCAT
TCTGAAGATGGAGGCATCAA
TCTGAAGATGATTCGACCAA
TCTGAAGATGGCCGTATGCT
TCTGAAGATGCTGAACTGGT
TCTGAAGATGCATAACCAGC
TCTGAAGATGAAGTTGCCAT
TCTGAAGATGAGGCCGCTCG
TCTGAAGATGAGGTAATAGG
TCTGAAGATGGTACTAGTAA
TCTGAAGATGGCGCGGTAGT
TCTGAAGATGCTGGATTAGT
TCTGAAGATGTTGGATCCTT
TCTGAAGATGTTGGAATCTC
TCTGAAGATGACCTGGACGC
TCTGAAGATGCCTGACGTTC
TCTGAAGATGGCGTTCAGCT
TCTGAAGATGTTAGCAATAA
TCTGAAGATGTTGATGCTAT
TCTGAAGATGCTCTGCGGCA
TCTGAAGATGAATAATACCA
TCTGAAGATGACGCCGTTCA
TCTGAAGATGTTCGCTTACG
TCTGAAGATGTACGGCTACG
TCTGAAGATGTTCTTATCGA
TCTGAAGATGTTCCATGGCA
TCTGAAGATGAAGTAGTCAG
TCTGAAGATGTCAGCTCTAA
TCTGAAGATGCGAATAGATG
TCTGAAGATGCGGAGATCCG
TCTGAAGATGACCGCAGAAT
TCTGAAGATGTCTCCTATAA
TCTGAAGATGCAACCTATAT
TCTGAAGATGAGTCGAGAAG
TCTGAAGATGAAGACGGCCA
TCTGAAGATGGCCAACGCCA
TCTGAAGATGTCTACCATTA
TCTGAAGATGCTTGCGGTCT
TCTGAAGATGTTACGTATAC
TCTGAAGATGCGATTGGTTA
TCTGAAGATGACTTAACTAG
TCTGAAGATGGCAGACCGGT
TCTGAAGATGTGAGTCCAGA
TCTGAAGATGTGGAGAATTC
TCTGAAGATGACCAGCCTTA
TCTGAAGATGGGCGAGCTTA
TCTGAAGATGTCGAGGAGTA
TCTGAAGATGCCTTACTCCT
TCTGAAGATGTCAGACGAAC
TCTGAAGATGCCGTCCAGTA
TCTGAAGATGGTTCCGCTAA
TCTGAAGATGCAGATTCGAT
TCTGAAGATGTGCATATAAC
TCTGAAGATGTAGGCAGATA
TCTGAAGATGTATGCCGAGT
TCTGAAGATGATAGTCGTAG
TCTGAAGATGGGATGCAGCA
TCTGAAGATGCCGCTATATT
TCTGAAGATGATCGAGTCGC
TCTGAAGATGGCGACGCAGA
TCTGAAGATGAATGGTCGAC
TCTGAAGATGTGGAACTAGA
TCTGAAGATGGTCCAACTCA
TCTGAAGATGGTTATGGATC
TCTGAAGATGTTATAAGAAC
TCTGAAGATGCAAGCTTCAT
TCTGAAGATGCTGATTAAGA
TCTGAAGATGTACTTACTTA
TCTGAAGATGGGATCTGCAG
TCTGAAGATGATGCAATATG
TCTGAAGATGTTCCTAGACC
TCTGAAGATGACTGCCGATA
TCTGAAGATGTCCAGAAGGT
TCTGAAGATGTTCAAGACCA
TCTGAAGATGTATTACTCAT
TCTGAAGATGAACTGATCTT
TCTGAAGATGCCGCGGACCG
TCTGAAGATGAATACGCAGG
TCTGAAGATGGGTCGCGTCA
TCTGAAGATGAATTATCAGC
TCTGAAGATGCAGCTATCGT
TCTGAAGATGATTGCGCTGA
TCTGAAGATGTTGGTAGGCG
TCTGAAGATGAGCTAAGGTA
TCTGAAGATGTCGTAGAGAA
TCTGAAGATGTGATGGCCTT
TCTGAAGATGTGGAAGTACC
TCTGAAGATGCTCCAAGGAT
TCTGAAGATGAGATATATCG
TCTGAAGATGCATGCTGGTT
TCTGAAGATGTCCTCGAGTC
TCTGAAGATGGCAAGGAATA
TCTGAAGATGGGCATAGCTT
TCTGAAGATGCTACGGTAGC
TCTGAAGATGAGTAAGCATA
TCTGAAGATGCGCCTCGAAC
TCTGAAGATGTTAGGATCTA
TCTGAAGATGACTACTGAAG
TCTGAAGATGAATCTGGAGT
GGAGGTTCAATTCTCGCATG
GGAGGTTCAATCCTACCAGT
GGAGGTTCAAGCGTTGGAGC
GGAGGTTCAAGATCTTACGC
GGAGGTTCAACTGATGGTCA
GGAGGTTCAACCGAGAATCC
GGAGGTTCAAGCCGCAACGA
GGAGGTTCAATGAGTCTGGC
GGAGGTTCAATGCGGACCTA
GGAGGTTCAAACCTCGTTGA
GGAGGTTCAAACGGAGGCGG
GGAGGTTCAATAGATCTACT
GGAGGTTCAAAATTAAGACT
GGAGGTTCAACCATTGCGTT
GGAGGTTCAATTATTCATTC
GGAGGTTCAAATCTCCGAAC
GGAGGTTCAATTGACTTCAG
GGAGGTTCAAGGCAGGTATT
GGAGGTTCAAAGAGCTATAA
GGAGGTTCAACTAAGAGAAG
GGAGGTTCAAACTCAATAGG
GGAGGTTCAACTTGCGCCGC
GGAGGTTCAAAATCGTAGCG
GGAGGTTCAAGGTACTGCCT
GGAGGTTCAATAGAATTAAC
GGAGGTTCAAGCCATTCTCC
GGAGGTTCAATGCCGGCAGA
GGAGGTTCAATTACCGAGGC
GGAGGTTCAAATCATATTAG
GGAGGTTCAATGGTCAGCCA
GGAGGTTCAAACTATGCAAT
GGAGGTTCAACGACGCGACT
GGAGGTTCAAGATACGGAAC
GGAGGTTCAATTATCCGGAT
GGAGGTTCAATAGAGTAATA
GGAGGTTCAAGCAGGTCCGT
GGAGGTTCAATCGGCCTTAC
GGAGGTTCAAAGAACGTCTC
GGAGGTTCAACCAGTTCCAA
GGAGGTTCAAGGCGTTAAGG
GGAGGTTCAAACTTAACCTT
GGAGGTTCAACAACCGCTAA
GGAGGTTCAAGACCTTGATA
GGAGGTTCAATCTGATACCA
GGAGGTTCAAGAAGATCGAG
GGAGGTTCAAAGGAGCGGTA
GGAGGTTCAAAAGAAGCTAG
GGAGGTTCAATCCGGCCTCG
GGAGGTTCAAAGAGAAGGTT
GGAGGTTCAACATACTCCGA
GGAGGTTCAAGCTAACTTGC
GGAGGTTCAAAATCCATCTT
GGAGGTTCAAGGCTGAGCTC
GGAGGTTCAACCGATTCCTG
GGAGGTTCAAACCGCCAACC
GGAGGTTCAATGGCCTGAAG
GGAGGTTCAAAACCTCATTC
GGAGGTTCAAATAAGGAGCA
GGAGGTTCAACGAACGCCGG
GGAGGTTCAAGGTATGCTTG
GGAGGTTCAAAACCTGCGTA
GGAGGTTCAAGGCAGACGCC
GGAGGTTCAATAGCCGTCAT
GGAGGTTCAACCTGGAAGAG
GGAGGTTCAAGGAGGTTCTA
GGAGGTTCAACTAGTAGTCT
GGAGGTTCAAATCATCAACG
GGAGGTTCAAACGCGAGATT
GGAGGTTCAAGAAGAGGCAT
GGAGGTTCAAGGTATCCGCC
GGAGGTTCAAAACTAGGCGC
GGAGGTTCAATCGCTAAGCA
GGAGGTTCAATATATACTAA
GGAGGTTCAAACTTGCTAGA
GGAGGTTCAAAACCATTGGA
GGAGGTTCAATCGCGGTTGG
GGAGGTTCAACGTAGTTACC
GGAGGTTCAATCCAATCATC
GGAGGTTCAAAATCGATAAT
GGAGGTTCAACCATTATCTA
GGAGGTTCAATCAACGTAAG
GGAGGTTCAATCTAATAGTA
GGAGGTTCAAAACCGCTGGT
GGAGGTTCAAGATCGCTTCT
GGAGGTTCAACTAACTAGAT
GGAGGTTCAAGCTGGAACTT
GGAGGTTCAAAGGTTAGTTC
GGAGGTTCAACATTCGACGG
GGAGGTTCAACATTCAATCA
GGAGGTTCAACGGATTAGAA
GGAGGTTCAAATCGGCTATC
GGAGGTTCAACCTTGATCGT
GGAGGTTCAAACGAAGTCAA
GGAGGTTCAATTACCTCGAC
GGAGGTTCAAGGAGGATAGC
GGAGGTTCAAGGCTCTCTAT
GGAGGTTCAAGGTTGGCGAC
GGAGGTTCAAGTAGATGCGC
GGAGGTTCAAAGGACTGCGA
GGAGGTTCAAGAGGCTTATT
GGAGGTTCAAACGGAGAATA
GGAGGTTCAAGACGAGGTTG
GGAGGTTCAATTCTCTGAGA
GGAGGTTCAATAGAATAGCC
GGAGGTTCAATGGCAGAAGT
GGAGGTTCAACGAAGGCATG
GGAGGTTCAAAGCGATCCGC
GGAGGTTCAAATGAGTTCTC
GGAGGTTCAAGTAGATCGTT
GGAGGTTCAATCGGTAAGGC
GGAGGTTCAAACTCGACGCC
GGAGGTTCAACGCCAGGCAT
GGAGGTTCAAATTAACTTAA
GGAGGTTCAACTGGTTGGTT
GGAGGTTCAACCTGCATCAA
GGAGGTTCAAGCTCGAATCA
GGAGGTTCAACTTCATTAGA
GGAGGTTCAAAATTGAGAGA
GGAGGTTCAAACGCTTCTCT
GGAGGTTCAACCATCGGACC
GGAGGTTCAAGAGGTCGGTT
GGAGGTTCAAACGATAGACT
GGAGGTTCAACCTATCATAA
GGAGGTTCAAAATACCAGTT
GGAGGTTCAACGTATTGAGA
GGAGGTTCAACCGCGCAGGT
GGAGGTTCAATCTGACGAGG
GGAGGTTCAAGGCTCGAGAT
GGAGGTTCAAAATCGAACTC
GGAGGTTCAAGTAGTTGGAT
GGAGGTTCAAATATGCCATC
GGAGGTTCAAGGCATCTACC
GGAGGTTCAAACGCGCTCCT
GGAGGTTCAAGCGGCCAATC
GGAGGTTCAAAATCCGGTCA
GGAGGTTCAAGCGGTTATTG
GGAGGTTCAATAGCCAGCAA
GGAGGTTCAAACTCTACTGG
GGAGGTTCAAGATTCCGGAA
GGAGGTTCAATCCTCTCCGT
GGAGGTTCAAGGACGACGCA
GGAGGTTCAACCTAAGCGGT
GGAGGTTCAAAAGTACGTTA
GGAGGTTCAATTCTCTACTA
GGAGGTTCAAAGCGTCGTAT
GGAGGTTCAAACGCGTATCG
GGAGGTTCAACTATTAACCA
GGAGGTTCAACATCCAGCCA
GGAGGTTCAATCGGCGTCGT
GGAGGTTCAACCTGAGAGCA
GGAGGTTCAATGGCATAACG
GGAGGTTCAAATAACCGTTC
GGAGGTTCAACGTCTATGAA
GGAGGTTCAACGTAAGGAGT
GGAGGTTCAAGAATGAGGAG
GGAGGTTCAACCAGGCTCTT
GGAGGTTCAAGACCAATGCG
GGAGGTTCAACATGACTCAA
GGAGGTTCAAGATCCAGCGT
GGAGGTTCAAGGCTGCCTTA
GGAGGTTCAAGCCTGATATA
GGAGGTTCAAACCAGTATAA
GGAGGTTCAATCTCTCATCC
GGAGGTTCAAAGGTCTATGG
GGAGGTTCAACGAATCTCCT
GGAGGTTCAAAAGCATCCTA
GGAGGTTCAAAGGCCGGTAA
GGAGGTTCAAATCCATCAGG
GGAGGTTCAAAGGTAGAGCT
GGAGGTTCAAACTCCGCCAA
GGAGGTTCAATGAGACTCTA
GGAGGTTCAATTCTATAGAG
GGAGGTTCAAGCCTCAGCAT
GGAGGTTCAATCCGCCGGTC
GGAGGTTCAATTCGCTGCCT
GGAGGTTCAAAGCAAGAACC
GGAGGTTCAAGGCTATTCGA
GGAGGTTCAACTGAAGAGAC
GGAGGTTCAAGCCATCAACT
GGAGGTTCAACTCGGAGCAA
GGAGGTTCAATTGCAGCATT
GGAGGTTCAAACGTTGAATG
GGAGGTTCAAGCGGAGTCGA
GGAGGTTCAATCTAGTCAAG
GGAGGTTCAAATCTAGGTTC
GGAGGTTCAATGCCTAACTT
GGAGGTTCAAGGATTCTATC
GGAGGTTCAATTGATATGAA
GGAGGTTCAATCTATCGGTA
GGAGGTTCAAGGCTTCTGGA
GGAGGTTCAAACTGGTAGAT
GGAGGTTCAAGGCGGTTGAC
GGAGGTTCAACGGTCAAGAA
GGAGGTTCAACGCTCCTAAC
GGAGGTTCAAATCCATGACT
GGAGGTTCAAAACCTGGTCT
GGAGGTTCAAACCGAAGACC
GGAGGTTCAAGGTACCGGCA
GGAGGTTCAAAAGCCAGTTA
GGAGGTTCAATCTTGCCGAC
GGAGGTTCAAAAGACCGTTG
GGAGGTTCAAAGGTTAGCAT
GGAGGTTCAATTCGCCTCCA
GGAGGTTCAAAGAGCCAAGG
GGAGGTTCAAAATACCATCC
GGAGGTTCAAAGCTCTCCTC
GGAGGTTCAACTTGATTGCC
GGAGGTTCAAAGCTTATCCG
GGAGGTTCAAAAGAATCTGA
GGAGGTTCAACATCTCTGCA
GGAGGTTCAAACCTGGCCAA
GGAGGTTCAATAACTGGTTA
GGAGGTTCAATTGCTAACGG
GGAGGTTCAAACTAGAGAGT
GGAGGTTCAAAATGCCGCTT
GGAGGTTCAATATAGACGCA
GGAGGTTCAATCAATCGCAT
GGAGGTTCAATTCTTAATAA
GGAGGTTCAAGTCCTAGAGG
GGAGGTTCAAATATTGATAC
GGAGGTTCAACCGCTGCCAG
GGAGGTTCAACCTAGTACGT
GGAGGTTCAACAATTACCGT
GGAGGTTCAAGGCCGTAGTC
GGAGGTTCAACGATTACGGC
GGAGGTTCAATAATGAACGA
GGAGGTTCAACCGTTCCTTA
GGAGGTTCAAGGTACCATAT
GGAGGTTCAACCGATTCGCA
GGAGGTTCAAATGGCTCTGC
GGAGGTTCAAGTATAATACG
GGAGGTTCAAATCAGCAAGT
GGAGGTTCAAGGCGAACTCG
GGAGGTTCAATTAATTGAAT
GGAGGTTCAATTAGGACCGG
GGAGGTTCAAAAGTAAGAGC
GGAGGTTCAACCTTGGTCCA
GGAGGTTCAACATCAGAATG
GGAGGTTCAATTATAGCAGA
GGAGGTTCAATTACTTGGAA
GGAGGTTCAAGCTCAGCCGG
GGAGGTTCAAACGTCCGCAG
GGAGGTTCAATTGACTGACG
GGAGGTTCAATTGCGAGGCA
GGAGGTTCAATTCCAACCGC
GGAGGTTCAATAACCTTCGG
GGAGGTTCAATCAAGCCGAT
GGAGGTTCAACTTGCAACCT
GGAGGTTCAACCATCGCGAA
GGAGGTTCAATAGACTTCTT
GGAGGTTCAAGTCCTTAAGA
GGAGGTTCAAAGTAACGGTC
GGAGGTTCAAGTTCGTCAGA
GGAGGTTCAACGCCTAATGC
GGAGGTTCAAACCGGAATTA
GGAGGTTCAATAGGCCATAG
GGAGGTTCAATAACTCTTAG
GGAGGTTCAATATGAGTTAA
GGAGGTTCAATATCATGATC
GGAGGTTCAAGAGCATATGG
GGAGGTTCAATAACGATCCA
GGAGGTTCAACGGCGTAACT
GGAGGTTCAACGTCGCAGCC
GGAGGTTCAAGTAGCTCCAT
GGAGGTTCAATTGCCTTGGC
GGAGGTTCAATGCTAATTCT
GGAGGTTCAAGTCCTACTTG
GGAGGTTCAAGGTAGGTTAG
GGAGGTTCAAGAGCATCATT
GGAGGTTCAACCGCTCCGGC
GGAGGTTCAATTCTTCCGGT
GGAGGTTCAAAGGAGAGAAC
GGAGGTTCAATAACTCAATT
GGAGGTTCAAACTATAGGTT
GGAGGTTCAACAAGATGCCG
GGAGGTTCAAAACGTCTAGT
GGAGGTTCAAAGGTATACTC
GGAGGTTCAATTCATAGGAC
GGAGGTTCAAGGAGGCCTCC
GGAGGTTCAATTCAATATAA
GGAGGTTCAAACGTCATATA
GGAGGTTCAATTGACCAGGA
GGAGGTTCAACGGTTGCGCG
GGAGGTTCAACAAGGAGGTC
GGAGGTTCAATTACGATGAA
GGAGGTTCAATTGCTGGCAT
GGAGGTTCAAGAGGCATCAA
GGAGGTTCAAATTCGACCAA
GGAGGTTCAAGCCGTATGCT
GGAGGTTCAACTGAACTGGT
GGAGGTTCAACATAACCAGC
GGAGGTTCAAAAGTTGCCAT
GGAGGTTCAAAGGCCGCTCG
GGAGGTTCAAAGGTAATAGG
GGAGGTTCAAGTACTAGTAA
GGAGGTTCAAGCGCGGTAGT
GGAGGTTCAACTGGATTAGT
GGAGGTTCAATTGGATCCTT
GGAGGTTCAATTGGAATCTC
GGAGGTTCAAACCTGGACGC
GGAGGTTCAACCTGACGTTC
GGAGGTTCAAGCGTTCAGCT
GGAGGTTCAATTAGCAATAA
GGAGGTTCAATTGATGCTAT
GGAGGTTCAACTCTGCGGCA
GGAGGTTCAAAATAATACCA
GGAGGTTCAAACGCCGTTCA
GGAGGTTCAATTCGCTTACG
GGAGGTTCAATACGGCTACG
GGAGGTTCAATTCTTATCGA
GGAGGTTCAATTCCATGGCA
GGAGGTTCAAAAGTAGTCAG
GGAGGTTCAATCAGCTCTAA
GGAGGTTCAACGAATAGATG
GGAGGTTCAACGGAGATCCG
GGAGGTTCAAACCGCAGAAT
GGAGGTTCAATCTCCTATAA
GGAGGTTCAACAACCTATAT
GGAGGTTCAAAGTCGAGAAG
GGAGGTTCAAAAGACGGCCA
GGAGGTTCAAGCCAACGCCA
GGAGGTTCAATCTACCATTA
GGAGGTTCAACTTGCGGTCT
GGAGGTTCAATTACGTATAC
GGAGGTTCAACGATTGGTTA
GGAGGTTCAAACTTAACTAG
GGAGGTTCAAGCAGACCGGT
GGAGGTTCAATGAGTCCAGA
GGAGGTTCAATGGAGAATTC
GGAGGTTCAAACCAGCCTTA
GGAGGTTCAAGGCGAGCTTA
GGAGGTTCAATCGAGGAGTA
GGAGGTTCAACCTTACTCCT
GGAGGTTCAATCAGACGAAC
GGAGGTTCAACCGTCCAGTA
GGAGGTTCAAGTTCCGCTAA
GGAGGTTCAACAGATTCGAT
GGAGGTTCAATGCATATAAC
GGAGGTTCAATAGGCAGATA
GGAGGTTCAATATGCCGAGT
GGAGGTTCAAATAGTCGTAG
GGAGGTTCAAGGATGCAGCA
GGAGGTTCAACCGCTATATT
GGAGGTTCAAATCGAGTCGC
GGAGGTTCAAGCGACGCAGA
GGAGGTTCAAAATGGTCGAC
GGAGGTTCAATGGAACTAGA
GGAGGTTCAAGTCCAACTCA
GGAGGTTCAAGTTATGGATC
GGAGGTTCAATTATAAGAAC
GGAGGTTCAACAAGCTTCAT
GGAGGTTCAACTGATTAAGA
GGAGGTTCAATACTTACTTA
GGAGGTTCAAGGATCTGCAG
GGAGGTTCAAATGCAATATG
GGAGGTTCAATTCCTAGACC
GGAGGTTCAAACTGCCGATA
GGAGGTTCAATCCAGAAGGT
GGAGGTTCAATTCAAGACCA
GGAGGTTCAATATTACTCAT
GGAGGTTCAAAACTGATCTT
GGAGGTTCAACCGCGGACCG
GGAGGTTCAAAATACGCAGG
GGAGGTTCAAGGTCGCGTCA
GGAGGTTCAAAATTATCAGC
GGAGGTTCAACAGCTATCGT
GGAGGTTCAAATTGCGCTGA
GGAGGTTCAATTGGTAGGCG
GGAGGTTCAAAGCTAAGGTA
GGAGGTTCAATCGTAGAGAA
GGAGGTTCAATGATGGCCTT
GGAGGTTCAATGGAAGTACC
GGAGGTTCAACTCCAAGGAT
GGAGGTTCAAAGATATATCG
GGAGGTTCAACATGCTGGTT
GGAGGTTCAATCCTCGAGTC
GGAGGTTCAAGCAAGGAATA
GGAGGTTCAAGGCATAGCTT
GGAGGTTCAACTACGGTAGC
GGAGGTTCAAAGTAAGCATA
GGAGGTTCAACGCCTCGAAC
GGAGGTTCAATTAGGATCTA
GGAGGTTCAAACTACTGAAG
GGAGGTTCAAAATCTGGAGT
TTGGAATTCCTTCTCGCATG
TTGGAATTCCTCCTACCAGT
TTGGAATTCCGCGTTGGAGC
TTGGAATTCCGATCTTACGC
TTGGAATTCCCTGATGGTCA
TTGGAATTCCCCGAGAATCC
TTGGAATTCCGCCGCAACGA
TTGGAATTCCTGAGTCTGGC
TTGGAATTCCTGCGGACCTA
TTGGAATTCCACCTCGTTGA
TTGGAATTCCACGGAGGCGG
TTGGAATTCCTAGATCTACT
TTGGAATTCCAATTAAGACT
TTGGAATTCCCCATTGCGTT
TTGGAATTCCTTATTCATTC
TTGGAATTCCATCTCCGAAC
TTGGAATTCCTTGACTTCAG
TTGGAATTCCGGCAGGTATT
TTGGAATTCCAGAGCTATAA
TTGGAATTCCCTAAGAGAAG
TTGGAATTCCACTCAATAGG
TTGGAATTCCCTTGCGCCGC
TTGGAATTCCAATCGTAGCG
TTGGAATTCCGGTACTGCCT
TTGGAATTCCTAGAATTAAC
TTGGAATTCCGCCATTCTCC
TTGGAATTCCTGCCGGCAGA
TTGGAATTCCTTACCGAGGC
TTGGAATTCCATCATATTAG
TTGGAATTCCTGGTCAGCCA
TTGGAATTCCACTATGCAAT
TTGGAATTCCCGACGCGACT
TTGGAATTCCGATACGGAAC
TTGGAATTCCTTATCCGGAT
TTGGAATTCCTAGAGTAATA
TTGGAATTCCGCAGGTCCGT
TTGGAATTCCTCGGCCTTAC
TTGGAATTCCAGAACGTCTC
TTGGAATTCCCCAGTTCCAA
TTGGAATTCCGGCGTTAAGG
TTGGAATTCCACTTAACCTT
TTGGAATTCCCAACCGCTAA
TTGGAATTCCGACCTTGATA
TTGGAATTCCTCTGATACCA
TTGGAATTCCGAAGATCGAG
TTGGAATTCCAGGAGCGGTA
TTGGAATTCCAAGAAGCTAG
TTGGAATTCCTCCGGCCTCG
TTGGAATTCCAGAGAAGGTT
TTGGAATTCCCATACTCCGA
TTGGAATTCCGCTAACTTGC
TTGGAATTCCAATCCATCTT
TTGGAATTCCGGCTGAGCTC
TTGGAATTCCCCGATTCCTG
TTGGAATTCCACCGCCAACC
TTGGAATTCCTGGCCTGAAG
TTGGAATTCCAACCTCATTC
TTGGAATTCCATAAGGAGCA
TTGGAATTCCCGAACGCCGG
TTGGAATTCCGGTATGCTTG
TTGGAATTCCAACCTGCGTA
TTGGAATTCCGGCAGACGCC
TTGGAATTCCTAGCCGTCAT
TTGGAATTCCCCTGGAAGAG
TTGGAATTCCGGAGGTTCTA
TTGGAATTCCCTAGTAGTCT
TTGGAATTCCATCATCAACG
TTGGAATTCCACGCGAGATT
TTGGAATTCCGAAGAGGCAT
TTGGAATTCCGGTATCCGCC
TTGGAATTCCAACTAGGCGC
TTGGAATTCCTCGCTAAGCA
TTGGAATTCCTATATACTAA
TTGGAATTCCACTTGCTAGA
TTGGAATTCCAACCATTGGA
TTGGAATTCCTCGCGGTTGG
TTGGAATTCCCGTAGTTACC
TTGGAATTCCTCCAATCATC
TTGGAATTCCAATCGATAAT
TTGGAATTCCCCATTATCTA
TTGGAATTCCTCAACGTAAG
TTGGAATTCCTCTAATAGTA
TTGGAATTCCAACCGCTGGT
TTGGAATTCCGATCGCTTCT
TTGGAATTCCCTAACTAGAT
TTGGAATTCCGCTGGAACTT
TTGGAATTCCAGGTTAGTTC
TTGGAATTCCCATTCGACGG
TTGGAATTCCCATTCAATCA
TTGGAATTCCCGGATTAGAA
TTGGAATTCCATCGGCTATC
TTGGAATTCCCCTTGATCGT
TTGGAATTCCACGAAGTCAA
TTGGAATTCCTTACCTCGAC
TTGGAATTCCGGAGGATAGC
TTGGAATTCCGGCTCTCTAT
TTGGAATTCCGGTTGGCGAC
TTGGAATTCCGTAGATGCGC
TTGGAATTCCAGGACTGCGA
TTGGAATTCCGAGGCTTATT
TTGGAATTCCACGGAGAATA
TTGGAATTCCGACGAGGTTG
TTGGAATTCCTTCTCTGAGA
TTGGAATTCCTAGAATAGCC
TTGGAATTCCTGGCAGAAGT
TTGGAATTCCCGAAGGCATG
TTGGAATTCCAGCGATCCGC
TTGGAATTCCATGAGTTCTC
TTGGAATTCCGTAGATCGTT
TTGGAATTCCTCGGTAAGGC
TTGGAATTCCACTCGACGCC
TTGGAATTCCCGCCAGGCAT
TTGGAATTCCATTAACTTAA
TTGGAATTCCCTGGTTGGTT
TTGGAATTCCCCTGCATCAA
TTGGAATTCCGCTCGAATCA
TTGGAATTCCCTTCATTAGA
TTGGAATTCCAATTGAGAGA
TTGGAATTCCACGCTTCTCT
TTGGAATTCCCCATCGGACC
TTGGAATTCCGAGGTCGGTT
TTGGAATTCCACGATAGACT
TTGGAATTCCCCTATCATAA
TTGGAATTCCAATACCAGTT
TTGGAATTCCCGTATTGAGA
TTGGAATTCCCCGCGCAGGT
TTGGAATTCCTCTGACGAGG
TTGGAATTCCGGCTCGAGAT
TTGGAATTCCAATCGAACTC
TTGGAATTCCGTAGTTGGAT
TTGGAATTCCATATGCCATC
TTGGAATTCCGGCATCTACC
TTGGAATTCCACGCGCTCCT
TTGGAATTCCGCGGCCAATC
TTGGAATTCCAATCCGGTCA
TTGGAATTCCGCGGTTATTG
TTGGAATTCCTAGCCAGCAA
TTGGAATTCCACTCTACTGG
TTGGAATTCCGATTCCGGAA
TTGGAATTCCTCCTCTCCGT
TTGGAATTCCGGACGACGCA
TTGGAATTCCCCTAAGCGGT
TTGGAATTCCAAGTACGTTA
TTGGAATTCCTTCTCTACTA
TTGGAATTCCAGCGTCGTAT
TTGGAATTCCACGCGTATCG
TTGGAATTCCCTATTAACCA
TTGGAATTCCCATCCAGCCA
TTGGAATTCCTCGGCGTCGT
TTGGAATTCCCCTGAGAGCA
TTGGAATTCCTGGCATAACG
TTGGAATTCCATAACCGTTC
TTGGAATTCCCGTCTATGAA
TTGGAATTCCCGTAAGGAGT
TTGGAATTCCGAATGAGGAG
TTGGAATTCCCCAGGCTCTT
TTGGAATTCCGACCAATGCG
TTGGAATTCCCATGACTCAA
TTGGAATTCCGATCCAGCGT
TTGGAATTCCGGCTGCCTTA
TTGGAATTCCGCCTGATATA
TTGGAATTCCACCAGTATAA
TTGGAATTCCTCTCTCATCC
TTGGAATTCCAGGTCTATGG
TTGGAATTCCCGAATCTCCT
TTGGAATTCCAAGCATCCTA
TTGGAATTCCAGGCCGGTAA
TTGGAATTCCATCCATCAGG
TTGGAATTCCAGGTAGAGCT
TTGGAATTCCACTCCGCCAA
TTGGAATTCCTGAGACTCTA
TTGGAATTCCTTCTATAGAG
TTGGAATTCCGCCTCAGCAT
TTGGAATTCCTCCGCCGGTC
TTGGAATTCCTTCGCTGCCT
TTGGAATTCCAGCAAGAACC
TTGGAATTCCGGCTATTCGA
TTGGAATTCCCTGAAGAGAC
TTGGAATTCCGCCATCAACT
TTGGAATTCCCTCGGAGCAA
TTGGAATTCCTTGCAGCATT
TTGGAATTCCACGTTGAATG
TTGGAATTCCGCGGAGTCGA
TTGGAATTCCTCTAGTCAAG
TTGGAATTCCATCTAGGTTC
TTGGAATTCCTGCCTAACTT
TTGGAATTCCGGATTCTATC
TTGGAATTCCTTGATATGAA
TTGGAATTCCTCTATCGGTA
TTGGAATTCCGGCTTCTGGA
TTGGAATTCCACTGGTAGAT
TTGGAATTCCGGCGGTTGAC
TTGGAATTCCCGGTCAAGAA
TTGGAATTCCCGCTCCTAAC
TTGGAATTCCATCCATGACT
TTGGAATTCCAACCTGGTCT
TTGGAATTCCACCGAAGACC
TTGGAATTCCGGTACCGGCA
TTGGAATTCCAAGCCAGTTA
TTGGAATTCCTCTTGCCGAC
TTGGAATTCCAAGACCGTTG
TTGGAATTCCAGGTTAGCAT
TTGGAATTCCTTCGCCTCCA
TTGGAATTCCAGAGCCAAGG
TTGGAATTCCAATACCATCC
TTGGAATTCCAGCTCTCCTC
TTGGAATTCCCTTGATTGCC
TTGGAATTCCAGCTTATCCG
TTGGAATTCCAAGAATCTGA
TTGGAATTCCCATCTCTGCA
TTGGAATTCCACCTGGCCAA
TTGGAATTCCTAACTGGTTA
TTGGAATTCCTTGCTAACGG
TTGGAATTCCACTAGAGAGT
TTGGAATTCCAATGCCGCTT
TTGGAATTCCTATAGACGCA
TTGGAATTCCTCAATCGCAT
TTGGAATTCCTTCTTAATAA
TTGGAATTCCGTCCTAGAGG
TTGGAATTCCATATTGATAC
TTGGAATTCCCCGCTGCCAG
TTGGAATTCCCCTAGTACGT
TTGGAATTCCCAATTACCGT
TTGGAATTCCGGCCGTAGTC
TTGGAATTCCCGATTACGGC
TTGGAATTCCTAATGAACGA
TTGGAATTCCCCGTTCCTTA
TTGGAATTCCGGTACCATAT
TTGGAATTCCCCGATTCGCA
TTGGAATTCCATGGCTCTGC
TTGGAATTCCGTATAATACG
TTGGAATTCCATCAGCAAGT
TTGGAATTCCGGCGAACTCG
TTGGAATTCCTTAATTGAAT
TTGGAATTCCTTAGGACCGG
TTGGAATTCCAAGTAAGAGC
TTGGAATTCCCCTTGGTCCA
TTGGAATTCCCATCAGAATG
TTGGAATTCCTTATAGCAGA
TTGGAATTCCTTACTTGGAA
TTGGAATTCCGCTCAGCCGG
TTGGAATTCCACGTCCGCAG
TTGGAATTCCTTGACTGACG
TTGGAATTCCTTGCGAGGCA
TTGGAATTCCTTCCAACCGC
TTGGAATTCCTAACCTTCGG
TTGGAATTCCTCAAGCCGAT
TTGGAATTCCCTTGCAACCT
TTGGAATTCCCCATCGCGAA
TTGGAATTCCTAGACTTCTT
TTGGAATTCCGTCCTTAAGA
TTGGAATTCCAGTAACGGTC
TTGGAATTCCGTTCGTCAGA
TTGGAATTCCCGCCTAATGC
TTGGAATTCCACCGGAATTA
TTGGAATTCCTAGGCCATAG
TTGGAATTCCTAACTCTTAG
TTGGAATTCCTATGAGTTAA
TTGGAATTCCTATCATGATC
TTGGAATTCCGAGCATATGG
TTGGAATTCCTAACGATCCA
TTGGAATTCCCGGCGTAACT
TTGGAATTCCCGTCGCAGCC
TTGGAATTCCGTAGCTCCAT
TTGGAATTCCTTGCCTTGGC
TTGGAATTCCTGCTAATTCT
TTGGAATTCCGTCCTACTTG
TTGGAATTCCGGTAGGTTAG
TTGGAATTCCGAGCATCATT
TTGGAATTCCCCGCTCCGGC
TTGGAATTCCTTCTTCCGGT
TTGGAATTCCAGGAGAGAAC
TTGGAATTCCTAACTCAATT
TTGGAATTCCACTATAGGTT
TTGGAATTCCCAAGATGCCG
TTGGAATTCCAACGTCTAGT
TTGGAATTCCAGGTATACTC
TTGGAATTCCTTCATAGGAC
TTGGAATTCCGGAGGCCTCC
TTGGAATTCCTTCAATATAA
TTGGAATTCCACGTCATATA
TTGGAATTCCTTGACCAGGA
TTGGAATTCCCGGTTGCGCG
TTGGAATTCCCAAGGAGGTC
TTGGAATTCCTTACGATGAA
TTGGAATTCCTTGCTGGCAT
TTGGAATTCCGAGGCATCAA
TTGGAATTCCATTCGACCAA
TTGGAATTCCGCCGTATGCT
TTGGAATTCCCTGAACTGGT
TTGGAATTCCCATAACCAGC
TTGGAATTCCAAGTTGCCAT
TTGGAATTCCAGGCCGCTCG
TTGGAATTCCAGGTAATAGG
TTGGAATTCCGTACTAGTAA
TTGGAATTCCGCGCGGTAGT
TTGGAATTCCCTGGATTAGT
TTGGAATTCCTTGGATCCTT
TTGGAATTCCTTGGAATCTC
TTGGAATTCCACCTGGACGC
TTGGAATTCCCCTGACGTTC
TTGGAATTCCGCGTTCAGCT
TTGGAATTCCTTAGCAATAA
TTGGAATTCCTTGATGCTAT
TTGGAATTCCCTCTGCGGCA
TTGGAATTCCAATAATACCA
TTGGAATTCCACGCCGTTCA
TTGGAATTCCTTCGCTTACG
TTGGAATTCCTACGGCTACG
TTGGAATTCCTTCTTATCGA
TTGGAATTCCTTCCATGGCA
TTGGAATTCCAAGTAGTCAG
TTGGAATTCCTCAGCTCTAA
TTGGAATTCCCGAATAGATG
TTGGAATTCCCGGAGATCCG
TTGGAATTCCACCGCAGAAT
TTGGAATTCCTCTCCTATAA
TTGGAATTCCCAACCTATAT
TTGGAATTCCAGTCGAGAAG
TTGGAATTCCAAGACGGCCA
TTGGAATTCCGCCAACGCCA
TTGGAATTCCTCTACCATTA
TTGGAATTCCCTTGCGGTCT
TTGGAATTCCTTACGTATAC
TTGGAATTCCCGATTGGTTA
TTGGAATTCCACTTAACTAG
TTGGAATTCCGCAGACCGGT
TTGGAATTCCTGAGTCCAGA
TTGGAATTCCTGGAGAATTC
TTGGAATTCCACCAGCCTTA
TTGGAATTCCGGCGAGCTTA
TTGGAATTCCTCGAGGAGTA
TTGGAATTCCCCTTACTCCT
TTGGAATTCCTCAGACGAAC
TTGGAATTCCCCGTCCAGTA
TTGGAATTCCGTTCCGCTAA
TTGGAATTCCCAGATTCGAT
TTGGAATTCCTGCATATAAC
TTGGAATTCCTAGGCAGATA
TTGGAATTCCTATGCCGAGT
TTGGAATTCCATAGTCGTAG
TTGGAATTCCGGATGCAGCA
TTGGAATTCCCCGCTATATT
TTGGAATTCCATCGAGTCGC
TTGGAATTCCGCGACGCAGA
TTGGAATTCCAATGGTCGAC
TTGGAATTCCTGGAACTAGA
TTGGAATTCCGTCCAACTCA
TTGGAATTCCGTTATGGATC
TTGGAATTCCTTATAAGAAC
TTGGAATTCCCAAGCTTCAT
TTGGAATTCCCTGATTAAGA
TTGGAATTCCTACTTACTTA
TTGGAATTCCGGATCTGCAG
TTGGAATTCCATGCAATATG
TTGGAATTCCTTCCTAGACC
TTGGAATTCCACTGCCGATA
TTGGAATTCCTCCAGAAGGT
TTGGAATTCCTTCAAGACCA
TTGGAATTCCTATTACTCAT
TTGGAATTCCAACTGATCTT
TTGGAATTCCCCGCGGACCG
TTGGAATTCCAATACGCAGG
TTGGAATTCCGGTCGCGTCA
TTGGAATTCCAATTATCAGC
TTGGAATTCCCAGCTATCGT
TTGGAATTCCATTGCGCTGA
TTGGAATTCCTTGGTAGGCG
TTGGAATTCCAGCTAAGGTA
TTGGAATTCCTCGTAGAGAA
TTGGAATTCCTGATGGCCTT
TTGGAATTCCTGGAAGTACC
TTGGAATTCCCTCCAAGGAT
TTGGAATTCCAGATATATCG
TTGGAATTCCCATGCTGGTT
TTGGAATTCCTCCTCGAGTC
TTGGAATTCCGCAAGGAATA
TTGGAATTCCGGCATAGCTT
TTGGAATTCCCTACGGTAGC
TTGGAATTCCAGTAAGCATA
TTGGAATTCCCGCCTCGAAC
TTGGAATTCCTTAGGATCTA
TTGGAATTCCACTACTGAAG
TTGGAATTCCAATCTGGAGT
TTGGACCTATTTCTCGCATG
TTGGACCTATTCCTACCAGT
TTGGACCTATGCGTTGGAGC
TTGGACCTATGATCTTACGC
TTGGACCTATCTGATGGTCA
TTGGACCTATCCGAGAATCC
TTGGACCTATGCCGCAACGA
TTGGACCTATTGAGTCTGGC
TTGGACCTATTGCGGACCTA
TTGGACCTATACCTCGTTGA
TTGGACCTATACGGAGGCGG
TTGGACCTATTAGATCTACT
TTGGACCTATAATTAAGACT
TTGGACCTATCCATTGCGTT
TTGGACCTATTTATTCATTC
TTGGACCTATATCTCCGAAC
TTGGACCTATTTGACTTCAG
TTGGACCTATGGCAGGTATT
TTGGACCTATAGAGCTATAA
TTGGACCTATCTAAGAGAAG
TTGGACCTATACTCAATAGG
TTGGACCTATCTTGCGCCGC
TTGGACCTATAATCGTAGCG
TTGGACCTATGGTACTGCCT
TTGGACCTATTAGAATTAAC
TTGGACCTATGCCATTCTCC
TTGGACCTATTGCCGGCAGA
TTGGACCTATTTACCGAGGC
TTGGACCTATATCATATTAG
TTGGACCTATTGGTCAGCCA
TTGGACCTATACTATGCAAT
TTGGACCTATCGACGCGACT
TTGGACCTATGATACGGAAC
TTGGACCTATTTATCCGGAT
TTGGACCTATTAGAGTAATA
TTGGACCTATGCAGGTCCGT
TTGGACCTATTCGGCCTTAC
TTGGACCTATAGAACGTCTC
TTGGACCTATCCAGTTCCAA
TTGGACCTATGGCGTTAAGG
TTGGACCTATACTTAACCTT
TTGGACCTATCAACCGCTAA
TTGGACCTATGACCTTGATA
TTGGACCTATTCTGATACCA
TTGGACCTATGAAGATCGAG
TTGGACCTATAGGAGCGGTA
TTGGACCTATAAGAAGCTAG
TTGGACCTATTCCGGCCTCG
TTGGACCTATAGAGAAGGTT
TTGGACCTATCATACTCCGA
TTGGACCTATGCTAACTTGC
TTGGACCTATAATCCATCTT
TTGGACCTATGGCTGAGCTC
TTGGACCTATCCGATTCCTG
TTGGACCTATACCGCCAACC
TTGGACCTATTGGCCTGAAG
TTGGACCTATAACCTCATTC
TTGGACCTATATAAGGAGCA
TTGGACCTATCGAACGCCGG
TTGGACCTATGGTATGCTTG
TTGGACCTATAACCTGCGTA
TTGGACCTATGGCAGACGCC
TTGGACCTATTAGCCGTCAT
TTGGACCTATCCTGGAAGAG
TTGGACCTATGGAGGTTCTA
TTGGACCTATCTAGTAGTCT
TTGGACCTATATCATCAACG
TTGGACCTATACGCGAGATT
TTGGACCTATGAAGAGGCAT
TTGGACCTATGGTATCCGCC
TTGGACCTATAACTAGGCGC
TTGGACCTATTCGCTAAGCA
TTGGACCTATTATATACTAA
TTGGACCTATACTTGCTAGA
TTGGACCTATAACCATTGGA
TTGGACCTATTCGCGGTTGG
TTGGACCTATCGTAGTTACC
TTGGACCTATTCCAATCATC
TTGGACCTATAATCGATAAT
TTGGACCTATCCATTATCTA
TTGGACCTATTCAACGTAAG
TTGGACCTATTCTAATAGTA
TTGGACCTATAACCGCTGGT
TTGGACCTATGATCGCTTCT
TTGGACCTATCTAACTAGAT
TTGGACCTATGCTGGAACTT
TTGGACCTATAGGTTAGTTC
TTGGACCTATCATTCGACGG
TTGGACCTATCATTCAATCA
TTGGACCTATCGGATTAGAA
TTGGACCTATATCGGCTATC
TTGGACCTATCCTTGATCGT
TTGGACCTATACGAAGTCAA
TTGGACCTATTTACCTCGAC
TTGGACCTATGGAGGATAGC
TTGGACCTATGGCTCTCTAT
TTGGACCTATGGTTGGCGAC
TTGGACCTATGTAGATGCGC
TTGGACCTATAGGACTGCGA
TTGGACCTATGAGGCTTATT
TTGGACCTATACGGAGAATA
TTGGACCTATGACGAGGTTG
TTGGACCTATTTCTCTGAGA
TTGGACCTATTAGAATAGCC
TTGGACCTATTGGCAGAAGT
TTGGACCTATCGAAGGCATG
TTGGACCTATAGCGATCCGC
TTGGACCTATATGAGTTCTC
TTGGACCTATGTAGATCGTT
TTGGACCTATTCGGTAAGGC
TTGGACCTATACTCGACGCC
TTGGACCTATCGCCAGGCAT
TTGGACCTATATTAACTTAA
TTGGACCTATCTGGTTGGTT
TTGGACCTATCCTGCATCAA
TTGGACCTATGCTCGAATCA
TTGGACCTATCTTCATTAGA
TTGGACCTATAATTGAGAGA
TTGGACCTATACGCTTCTCT
TTGGACCTATCCATCGGACC
TTGGACCTATGAGGTCGGTT
TTGGACCTATACGATAGACT
TTGGACCTATCCTATCATAA
TTGGACCTATAATACCAGTT
TTGGACCTATCGTATTGAGA
TTGGACCTATCCGCGCAGGT
TTGGACCTATTCTGACGAGG
TTGGACCTATGGCTCGAGAT
TTGGACCTATAATCGAACTC
TTGGACCTATGTAGTTGGAT
TTGGACCTATATATGCCATC
TTGGACCTATGGCATCTACC
TTGGACCTATACGCGCTCCT
TTGGACCTATGCGGCCAATC
TTGGACCTATAATCCGGTCA
TTGGACCTATGCGGTTATTG
TTGGACCTATTAGCCAGCAA
TTGGACCTATACTCTACTGG
TTGGACCTATGATTCCGGAA
TTGGACCTATTCCTCTCCGT
TTGGACCTATGGACGACGCA
TTGGACCTATCCTAAGCGGT
TTGGACCTATAAGTACGTTA
TTGGACCTATTTCTCTACTA
TTGGACCTATAGCGTCGTAT
TTGGACCTATACGCGTATCG
TTGGACCTATCTATTAACCA
TTGGACCTATCATCCAGCCA
TTGGACCTATTCGGCGTCGT
TTGGACCTATCCTGAGAGCA
TTGGACCTATTGGCATAACG
TTGGACCTATATAACCGTTC
TTGGACCTATCGTCTATGAA
TTGGACCTATCGTAAGGAGT
TTGGACCTATGAATGAGGAG
TTGGACCTATCCAGGCTCTT
TTGGACCTATGACCAATGCG
TTGGACCTATCATGACTCAA
TTGGACCTATGATCCAGCGT
TTGGACCTATGGCTGCCTTA
TTGGACCTATGCCTGATATA
TTGGACCTATACCAGTATAA
TTGGACCTATTCTCTCATCC
TTGGACCTATAGGTCTATGG
TTGGACCTATCGAATCTCCT
TTGGACCTATAAGCATCCTA
TTGGACCTATAGGCCGGTAA
TTGGACCTATATCCATCAGG
TTGGACCTATAGGTAGAGCT
TTGGACCTATACTCCGCCAA
TTGGACCTATTGAGACTCTA
TTGGACCTATTTCTATAGAG
TTGGACCTATGCCTCAGCAT
TTGGACCTATTCCGCCGGTC
TTGGACCTATTTCGCTGCCT
TTGGACCTATAGCAAGAACC
TTGGACCTATGGCTATTCGA
TTGGACCTATCTGAAGAGAC
TTGGACCTATGCCATCAACT
TTGGACCTATCTCGGAGCAA
TTGGACCTATTTGCAGCATT
TTGGACCTATACGTTGAATG
TTGGACCTATGCGGAGTCGA
TTGGACCTATTCTAGTCAAG
TTGGACCTATATCTAGGTTC
TTGGACCTATTGCCTAACTT
TTGGACCTATGGATTCTATC
TTGGACCTATTTGATATGAA
TTGGACCTATTCTATCGGTA
TTGGACCTATGGCTTCTGGA
TTGGACCTATACTGGTAGAT
TTGGACCTATGGCGGTTGAC
TTGGACCTATCGGTCAAGAA
TTGGACCTATCGCTCCTAAC
TTGGACCTATATCCATGACT
TTGGACCTATAACCTGGTCT
TTGGACCTATACCGAAGACC
TTGGACCTATGGTACCGGCA
TTGGACCTATAAGCCAGTTA
TTGGACCTATTCTTGCCGAC
TTGGACCTATAAGACCGTTG
TTGGACCTATAGGTTAGCAT
TTGGACCTATTTCGCCTCCA
TTGGACCTATAGAGCCAAGG
TTGGACCTATAATACCATCC
TTGGACCTATAGCTCTCCTC
TTGGACCTATCTTGATTGCC
TTGGACCTATAGCTTATCCG
TTGGACCTATAAGAATCTGA
TTGGACCTATCATCTCTGCA
TTGGACCTATACCTGGCCAA
TTGGACCTATTAACTGGTTA
TTGGACCTATTTGCTAACGG
TTGGACCTATACTAGAGAGT
TTGGACCTATAATGCCGCTT
TTGGACCTATTATAGACGCA
TTGGACCTATTCAATCGCAT
TTGGACCTATTTCTTAATAA
TTGGACCTATGTCCTAGAGG
TTGGACCTATATATTGATAC
TTGGACCTATCCGCTGCCAG
TTGGACCTATCCTAGTACGT
TTGGACCTATCAATTACCGT
TTGGACCTATGGCCGTAGTC
TTGGACCTATCGATTACGGC
TTGGACCTATTAATGAACGA
TTGGACCTATCCGTTCCTTA
TTGGACCTATGGTACCATAT
TTGGACCTATCCGATTCGCA
TTGGACCTATATGGCTCTGC
TTGGACCTATGTATAATACG
TTGGACCTATATCAGCAAGT
TTGGACCTATGGCGAACTCG
TTGGACCTATTTAATTGAAT
TTGGACCTATTTAGGACCGG
TTGGACCTATAAGTAAGAGC
TTGGACCTATCCTTGGTCCA
TTGGACCTATCATCAGAATG
TTGGACCTATTTATAGCAGA
TTGGACCTATTTACTTGGAA
TTGGACCTATGCTCAGCCGG
TTGGACCTATACGTCCGCAG
TTGGACCTATTTGACTGACG
TTGGACCTATTTGCGAGGCA
TTGGACCTATTTCCAACCGC
TTGGACCTATTAACCTTCGG
TTGGACCTATTCAAGCCGAT
TTGGACCTATCTTGCAACCT
TTGGACCTATCCATCGCGAA
TTGGACCTATTAGACTTCTT
TTGGACCTATGTCCTTAAGA
TTGGACCTATAGTAACGGTC
TTGGACCTATGTTCGTCAGA
TTGGACCTATCGCCTAATGC
TTGGACCTATACCGGAATTA
TTGGACCTATTAGGCCATAG
TTGGACCTATTAACTCTTAG
TTGGACCTATTATGAGTTAA
TTGGACCTATTATCATGATC
TTGGACCTATGAGCATATGG
TTGGACCTATTAACGATCCA
TTGGACCTATCGGCGTAACT
TTGGACCTATCGTCGCAGCC
TTGGACCTATGTAGCTCCAT
TTGGACCTATTTGCCTTGGC
TTGGACCTATTGCTAATTCT
TTGGACCTATGTCCTACTTG
TTGGACCTATGGTAGGTTAG
TTGGACCTATGAGCATCATT
TTGGACCTATCCGCTCCGGC
TTGGACCTATTTCTTCCGGT
TTGGACCTATAGGAGAGAAC
TTGGACCTATTAACTCAATT
TTGGACCTATACTATAGGTT
TTGGACCTATCAAGATGCCG
TTGGACCTATAACGTCTAGT
TTGGACCTATAGGTATACTC
TTGGACCTATTTCATAGGAC
TTGGACCTATGGAGGCCTCC
TTGGACCTATTTCAATATAA
TTGGACCTATACGTCATATA
TTGGACCTATTTGACCAGGA
TTGGACCTATCGGTTGCGCG
TTGGACCTATCAAGGAGGTC
TTGGACCTATTTACGATGAA
TTGGACCTATTTGCTGGCAT
TTGGACCTATGAGGCATCAA
TTGGACCTATATTCGACCAA
TTGGACCTATGCCGTATGCT
TTGGACCTATCTGAACTGGT
TTGGACCTATCATAACCAGC
TTGGACCTATAAGTTGCCAT
TTGGACCTATAGGCCGCTCG
TTGGACCTATAGGTAATAGG
TTGGACCTATGTACTAGTAA
TTGGACCTATGCGCGGTAGT
TTGGACCTATCTGGATTAGT
TTGGACCTATTTGGATCCTT
TTGGACCTATTTGGAATCTC
TTGGACCTATACCTGGACGC
TTGGACCTATCCTGACGTTC
TTGGACCTATGCGTTCAGCT
TTGGACCTATTTAGCAATAA
TTGGACCTATTTGATGCTAT
TTGGACCTATCTCTGCGGCA
TTGGACCTATAATAATACCA
TTGGACCTATACGCCGTTCA
TTGGACCTATTTCGCTTACG
TTGGACCTATTACGGCTACG
TTGGACCTATTTCTTATCGA
TTGGACCTATTTCCATGGCA
TTGGACCTATAAGTAGTCAG
TTGGACCTATTCAGCTCTAA
TTGGACCTATCGAATAGATG
TTGGACCTATCGGAGATCCG
TTGGACCTATACCGCAGAAT
TTGGACCTATTCTCCTATAA
TTGGACCTATCAACCTATAT
TTGGACCTATAGTCGAGAAG
TTGGACCTATAAGACGGCCA
TTGGACCTATGCCAACGCCA
TTGGACCTATTCTACCATTA
TTGGACCTATCTTGCGGTCT
TTGGACCTATTTACGTATAC
TTGGACCTATCGATTGGTTA
TTGGACCTATACTTAACTAG
TTGGACCTATGCAGACCGGT
TTGGACCTATTGAGTCCAGA
TTGGACCTATTGGAGAATTC
TTGGACCTATACCAGCCTTA
TTGGACCTATGGCGAGCTTA
TTGGACCTATTCGAGGAGTA
TTGGACCTATCCTTACTCCT
TTGGACCTATTCAGACGAAC
TTGGACCTATCCGTCCAGTA
TTGGACCTATGTTCCGCTAA
TTGGACCTATCAGATTCGAT
TTGGACCTATTGCATATAAC
TTGGACCTATTAGGCAGATA
TTGGACCTATTATGCCGAGT
TTGGACCTATATAGTCGTAG
TTGGACCTATGGATGCAGCA
TTGGACCTATCCGCTATATT
TTGGACCTATATCGAGTCGC
TTGGACCTATGCGACGCAGA
TTGGACCTATAATGGTCGAC
TTGGACCTATTGGAACTAGA
TTGGACCTATGTCCAACTCA
TTGGACCTATGTTATGGATC
TTGGACCTATTTATAAGAAC
TTGGACCTATCAAGCTTCAT
TTGGACCTATCTGATTAAGA
TTGGACCTATTACTTACTTA
TTGGACCTATGGATCTGCAG
TTGGACCTATATGCAATATG
TTGGACCTATTTCCTAGACC
TTGGACCTATACTGCCGATA
TTGGACCTATTCCAGAAGGT
TTGGACCTATTTCAAGACCA
TTGGACCTATTATTACTCAT
TTGGACCTATAACTGATCTT
TTGGACCTATCCGCGGACCG
TTGGACCTATAATACGCAGG
TTGGACCTATGGTCGCGTCA
TTGGACCTATAATTATCAGC
TTGGACCTATCAGCTATCGT
TTGGACCTATATTGCGCTGA
TTGGACCTATTTGGTAGGCG
TTGGACCTATAGCTAAGGTA
TTGGACCTATTCGTAGAGAA
TTGGACCTATTGATGGCCTT
TTGGACCTATTGGAAGTACC
TTGGACCTATCTCCAAGGAT
TTGGACCTATAGATATATCG
TTGGACCTATCATGCTGGTT
TTGGACCTATTCCTCGAGTC
TTGGACCTATGCAAGGAATA
TTGGACCTATGGCATAGCTT
TTGGACCTATCTACGGTAGC
TTGGACCTATAGTAAGCATA
TTGGACCTATCGCCTCGAAC
TTGGACCTATTTAGGATCTA
TTGGACCTATACTACTGAAG
TTGGACCTATAATCTGGAGT
GTACCATGGCTTCTCGCATG
GTACCATGGCTCCTACCAGT
GTACCATGGCGCGTTGGAGC
GTACCATGGCGATCTTACGC
GTACCATGGCCTGATGGTCA
GTACCATGGCCCGAGAATCC
GTACCATGGCGCCGCAACGA
GTACCATGGCTGAGTCTGGC
GTACCATGGCTGCGGACCTA
GTACCATGGCACCTCGTTGA
GTACCATGGCACGGAGGCGG
GTACCATGGCTAGATCTACT
GTACCATGGCAATTAAGACT
GTACCATGGCCCATTGCGTT
GTACCATGGCTTATTCATTC
GTACCATGGCATCTCCGAAC
GTACCATGGCTTGACTTCAG
GTACCATGGCGGCAGGTATT
GTACCATGGCAGAGCTATAA
GTACCATGGCCTAAGAGAAG
GTACCATGGCACTCAATAGG
GTACCATGGCCTTGCGCCGC
GTACCATGGCAATCGTAGCG
GTACCATGGCGGTACTGCCT
GTACCATGGCTAGAATTAAC
GTACCATGGCGCCATTCTCC
GTACCATGGCTGCCGGCAGA
GTACCATGGCTTACCGAGGC
GTACCATGGCATCATATTAG
GTACCATGGCTGGTCAGCCA
GTACCATGGCACTATGCAAT
GTACCATGGCCGACGCGACT
GTACCATGGCGATACGGAAC
GTACCATGGCTTATCCGGAT
GTACCATGGCTAGAGTAATA
GTACCATGGCGCAGGTCCGT
GTACCATGGCTCGGCCTTAC
GTACCATGGCAGAACGTCTC
GTACCATGGCCCAGTTCCAA
GTACCATGGCGGCGTTAAGG
GTACCATGGCACTTAACCTT
GTACCATGGCCAACCGCTAA
GTACCATGGCGACCTTGATA
GTACCATGGCTCTGATACCA
GTACCATGGCGAAGATCGAG
GTACCATGGCAGGAGCGGTA
GTACCATGGCAAGAAGCTAG
GTACCATGGCTCCGGCCTCG
GTACCATGGCAGAGAAGGTT
GTACCATGGCCATACTCCGA
GTACCATGGCGCTAACTTGC
GTACCATGGCAATCCATCTT
GTACCATGGCGGCTGAGCTC
GTACCATGGCCCGATTCCTG
GTACCATGGCACCGCCAACC
GTACCATGGCTGGCCTGAAG
GTACCATGGCAACCTCATTC
GTACCATGGCATAAGGAGCA
GTACCATGGCCGAACGCCGG
GTACCATGGCGGTATGCTTG
GTACCATGGCAACCTGCGTA
GTACCATGGCGGCAGACGCC
GTACCATGGCTAGCCGTCAT
GTACCATGGCCCTGGAAGAG
GTACCATGGCGGAGGTTCTA
GTACCATGGCCTAGTAGTCT
GTACCATGGCATCATCAACG
GTACCATGGCACGCGAGATT
GTACCATGGCGAAGAGGCAT
GTACCATGGCGGTATCCGCC
GTACCATGGCAACTAGGCGC
GTACCATGGCTCGCTAAGCA
GTACCATGGCTATATACTAA
GTACCATGGCACTTGCTAGA
GTACCATGGCAACCATTGGA
GTACCATGGCTCGCGGTTGG
GTACCATGGCCGTAGTTACC
GTACCATGGCTCCAATCATC
GTACCATGGCAATCGATAAT
GTACCATGGCCCATTATCTA
GTACCATGGCTCAACGTAAG
GTACCATGGCTCTAATAGTA
GTACCATGGCAACCGCTGGT
GTACCATGGCGATCGCTTCT
GTACCATGGCCTAACTAGAT
GTACCATGGCGCTGGAACTT
GTACCATGGCAGGTTAGTTC
GTACCATGGCCATTCGACGG
GTACCATGGCCATTCAATCA
GTACCATGGCCGGATTAGAA
GTACCATGGCATCGGCTATC
GTACCATGGCCCTTGATCGT
GTACCATGGCACGAAGTCAA
GTACCATGGCTTACCTCGAC
GTACCATGGCGGAGGATAGC
GTACCATGGCGGCTCTCTAT
GTACCATGGCGGTTGGCGAC
GTACCATGGCGTAGATGCGC
GTACCATGGCAGGACTGCGA
GTACCATGGCGAGGCTTATT
GTACCATGGCACGGAGAATA
GTACCATGGCGACGAGGTTG
GTACCATGGCTTCTCTGAGA
GTACCATGGCTAGAATAGCC
GTACCATGGCTGGCAGAAGT
GTACCATGGCCGAAGGCATG
GTACCATGGCAGCGATCCGC
GTACCATGGCATGAGTTCTC
GTACCATGGCGTAGATCGTT
GTACCATGGCTCGGTAAGGC
GTACCATGGCACTCGACGCC
GTACCATGGCCGCCAGGCAT
GTACCATGGCATTAACTTAA
GTACCATGGCCTGGTTGGTT
GTACCATGGCCCTGCATCAA
GTACCATGGCGCTCGAATCA
GTACCATGGCCTTCATTAGA
GTACCATGGCAATTGAGAGA
GTACCATGGCACGCTTCTCT
GTACCATGGCCCATCGGACC
GTACCATGGCGAGGTCGGTT
GTACCATGGCACGATAGACT
GTACCATGGCCCTATCATAA
GTACCATGGCAATACCAGTT
GTACCATGGCCGTATTGAGA
GTACCATGGCCCGCGCAGGT
GTACCATGGCTCTGACGAGG
GTACCATGGCGGCTCGAGAT
GTACCATGGCAATCGAACTC
GTACCATGGCGTAGTTGGAT
GTACCATGGCATATGCCATC
GTACCATGGCGGCATCTACC
GTACCATGGCACGCGCTCCT
GTACCATGGCGCGGCCAATC
GTACCATGGCAATCCGGTCA
GTACCATGGCGCGGTTATTG
GTACCATGGCTAGCCAGCAA
GTACCATGGCACTCTACTGG
GTACCATGGCGATTCCGGAA
GTACCATGGCTCCTCTCCGT
GTACCATGGCGGACGACGCA
GTACCATGGCCCTAAGCGGT
GTACCATGGCAAGTACGTTA
GTACCATGGCTTCTCTACTA
GTACCATGGCAGCGTCGTAT
GTACCATGGCACGCGTATCG
GTACCATGGCCTATTAACCA
GTACCATGGCCATCCAGCCA
GTACCATGGCTCGGCGTCGT
GTACCATGGCCCTGAGAGCA
GTACCATGGCTGGCATAACG
GTACCATGGCATAACCGTTC
GTACCATGGCCGTCTATGAA
GTACCATGGCCGTAAGGAGT
GTACCATGGCGAATGAGGAG
GTACCATGGCCCAGGCTCTT
GTACCATGGCGACCAATGCG
GTACCATGGCCATGACTCAA
GTACCATGGCGATCCAGCGT
GTACCATGGCGGCTGCCTTA
GTACCATGGCGCCTGATATA
GTACCATGGCACCAGTATAA
GTACCATGGCTCTCTCATCC
GTACCATGGCAGGTCTATGG
GTACCATGGCCGAATCTCCT
GTACCATGGCAAGCATCCTA
GTACCATGGCAGGCCGGTAA
GTACCATGGCATCCATCAGG
GTACCATGGCAGGTAGAGCT
GTACCATGGCACTCCGCCAA
GTACCATGGCTGAGACTCTA
GTACCATGGCTTCTATAGAG
GTACCATGGCGCCTCAGCAT
GTACCATGGCTCCGCCGGTC
GTACCATGGCTTCGCTGCCT
GTACCATGGCAGCAAGAACC
GTACCATGGCGGCTATTCGA
GTACCATGGCCTGAAGAGAC
GTACCATGGCGCCATCAACT
GTACCATGGCCTCGGAGCAA
GTACCATGGCTTGCAGCATT
GTACCATGGCACGTTGAATG
GTACCATGGCGCGGAGTCGA
GTACCATGGCTCTAGTCAAG
GTACCATGGCATCTAGGTTC
GTACCATGGCTGCCTAACTT
GTACCATGGCGGATTCTATC
GTACCATGGCTTGATATGAA
GTACCATGGCTCTATCGGTA
GTACCATGGCGGCTTCTGGA
GTACCATGGCACTGGTAGAT
GTACCATGGCGGCGGTTGAC
GTACCATGGCCGGTCAAGAA
GTACCATGGCCGCTCCTAAC
GTACCATGGCATCCATGACT
GTACCATGGCAACCTGGTCT
GTACCATGGCACCGAAGACC
GTACCATGGCGGTACCGGCA
GTACCATGGCAAGCCAGTTA
GTACCATGGCTCTTGCCGAC
GTACCATGGCAAGACCGTTG
GTACCATGGCAGGTTAGCAT
GTACCATGGCTTCGCCTCCA
GTACCATGGCAGAGCCAAGG
GTACCATGGCAATACCATCC
GTACCATGGCAGCTCTCCTC
GTACCATGGCCTTGATTGCC
GTACCATGGCAGCTTATCCG
GTACCATGGCAAGAATCTGA
GTACCATGGCCATCTCTGCA
GTACCATGGCACCTGGCCAA
GTACCATGGCTAACTGGTTA
GTACCATGGCTTGCTAACGG
GTACCATGGCACTAGAGAGT
GTACCATGGCAATGCCGCTT
GTACCATGGCTATAGACGCA
GTACCATGGCTCAATCGCAT
GTACCATGGCTTCTTAATAA
GTACCATGGCGTCCTAGAGG
GTACCATGGCATATTGATAC
GTACCATGGCCCGCTGCCAG
GTACCATGGCCCTAGTACGT
GTACCATGGCCAATTACCGT
GTACCATGGCGGCCGTAGTC
GTACCATGGCCGATTACGGC
GTACCATGGCTAATGAACGA
GTACCATGGCCCGTTCCTTA
GTACCATGGCGGTACCATAT
GTACCATGGCCCGATTCGCA
GTACCATGGCATGGCTCTGC
GTACCATGGCGTATAATACG
GTACCATGGCATCAGCAAGT
GTACCATGGCGGCGAACTCG
GTACCATGGCTTAATTGAAT
GTACCATGGCTTAGGACCGG
GTACCATGGCAAGTAAGAGC
GTACCATGGCCCTTGGTCCA
GTACCATGGCCATCAGAATG
GTACCATGGCTTATAGCAGA
GTACCATGGCTTACTTGGAA
GTACCATGGCGCTCAGCCGG
GTACCATGGCACGTCCGCAG
GTACCATGGCTTGACTGACG
GTACCATGGCTTGCGAGGCA
GTACCATGGCTTCCAACCGC
GTACCATGGCTAACCTTCGG
GTACCATGGCTCAAGCCGAT
GTACCATGGCCTTGCAACCT
GTACCATGGCCCATCGCGAA
GTACCATGGCTAGACTTCTT
GTACCATGGCGTCCTTAAGA
GTACCATGGCAGTAACGGTC
GTACCATGGCGTTCGTCAGA
GTACCATGGCCGCCTAATGC
GTACCATGGCACCGGAATTA
GTACCATGGCTAGGCCATAG
GTACCATGGCTAACTCTTAG
GTACCATGGCTATGAGTTAA
GTACCATGGCTATCATGATC
GTACCATGGCGAGCATATGG
GTACCATGGCTAACGATCCA
GTACCATGGCCGGCGTAACT
GTACCATGGCCGTCGCAGCC
GTACCATGGCGTAGCTCCAT
GTACCATGGCTTGCCTTGGC
GTACCATGGCTGCTAATTCT
GTACCATGGCGTCCTACTTG
GTACCATGGCGGTAGGTTAG
GTACCATGGCGAGCATCATT
GTACCATGGCCCGCTCCGGC
GTACCATGGCTTCTTCCGGT
GTACCATGGCAGGAGAGAAC
GTACCATGGCTAACTCAATT
GTACCATGGCACTATAGGTT
GTACCATGGCCAAGATGCCG
GTACCATGGCAACGTCTAGT
GTACCATGGCAGGTATACTC
GTACCATGGCTTCATAGGAC
GTACCATGGCGGAGGCCTCC
GTACCATGGCTTCAATATAA
GTACCATGGCACGTCATATA
GTACCATGGCTTGACCAGGA
GTACCATGGCCGGTTGCGCG
GTACCATGGCCAAGGAGGTC
GTACCATGGCTTACGATGAA
GTACCATGGCTTGCTGGCAT
GTACCATGGCGAGGCATCAA
GTACCATGGCATTCGACCAA
GTACCATGGCGCCGTATGCT
GTACCATGGCCTGAACTGGT
GTACCATGGCCATAACCAGC
GTACCATGGCAAGTTGCCAT
GTACCATGGCAGGCCGCTCG
GTACCATGGCAGGTAATAGG
GTACCATGGCGTACTAGTAA
GTACCATGGCGCGCGGTAGT
GTACCATGGCCTGGATTAGT
GTACCATGGCTTGGATCCTT
GTACCATGGCTTGGAATCTC
GTACCATGGCACCTGGACGC
GTACCATGGCCCTGACGTTC
GTACCATGGCGCGTTCAGCT
GTACCATGGCTTAGCAATAA
GTACCATGGCTTGATGCTAT
GTACCATGGCCTCTGCGGCA
GTACCATGGCAATAATACCA
GTACCATGGCACGCCGTTCA
GTACCATGGCTTCGCTTACG
GTACCATGGCTACGGCTACG
GTACCATGGCTTCTTATCGA
GTACCATGGCTTCCATGGCA
GTACCATGGCAAGTAGTCAG
GTACCATGGCTCAGCTCTAA
GTACCATGGCCGAATAGATG
GTACCATGGCCGGAGATCCG
GTACCATGGCACCGCAGAAT
GTACCATGGCTCTCCTATAA
GTACCATGGCCAACCTATAT
GTACCATGGCAGTCGAGAAG
GTACCATGGCAAGACGGCCA
GTACCATGGCGCCAACGCCA
GTACCATGGCTCTACCATTA
GTACCATGGCCTTGCGGTCT
GTACCATGGCTTACGTATAC
GTACCATGGCCGATTGGTTA
GTACCATGGCACTTAACTAG
GTACCATGGCGCAGACCGGT
GTACCATGGCTGAGTCCAGA
GTACCATGGCTGGAGAATTC
GTACCATGGCACCAGCCTTA
GTACCATGGCGGCGAGCTTA
GTACCATGGCTCGAGGAGTA
GTACCATGGCCCTTACTCCT
GTACCATGGCTCAGACGAAC
GTACCATGGCCCGTCCAGTA
GTACCATGGCGTTCCGCTAA
GTACCATGGCCAGATTCGAT
GTACCATGGCTGCATATAAC
GTACCATGGCTAGGCAGATA
GTACCATGGCTATGCCGAGT
GTACCATGGCATAGTCGTAG
GTACCATGGCGGATGCAGCA
GTACCATGGCCCGCTATATT
GTACCATGGCATCGAGTCGC
GTACCATGGCGCGACGCAGA
GTACCATGGCAATGGTCGAC
GTACCATGGCTGGAACTAGA
GTACCATGGCGTCCAACTCA
GTACCATGGCGTTATGGATC
GTACCATGGCTTATAAGAAC
GTACCATGGCCAAGCTTCAT
GTACCATGGCCTGATTAAGA
GTACCATGGCTACTTACTTA
GTACCATGGCGGATCTGCAG
GTACCATGGCATGCAATATG
GTACCATGGCTTCCTAGACC
GTACCATGGCACTGCCGATA
GTACCATGGCTCCAGAAGGT
GTACCATGGCTTCAAGACCA
GTACCATGGCTATTACTCAT
GTACCATGGCAACTGATCTT
GTACCATGGCCCGCGGACCG
GTACCATGGCAATACGCAGG
GTACCATGGCGGTCGCGTCA
GTACCATGGCAATTATCAGC
GTACCATGGCCAGCTATCGT
GTACCATGGCATTGCGCTGA
GTACCATGGCTTGGTAGGCG
GTACCATGGCAGCTAAGGTA
GTACCATGGCTCGTAGAGAA
GTACCATGGCTGATGGCCTT
GTACCATGGCTGGAAGTACC
GTACCATGGCCTCCAAGGAT
GTACCATGGCAGATATATCG
GTACCATGGCCATGCTGGTT
GTACCATGGCTCCTCGAGTC
GTACCATGGCGCAAGGAATA
GTACCATGGCGGCATAGCTT
GTACCATGGCCTACGGTAGC
GTACCATGGCAGTAAGCATA
GTACCATGGCCGCCTCGAAC
GTACCATGGCTTAGGATCTA
GTACCATGGCACTACTGAAG
GTACCATGGCAATCTGGAGT
TGAAGAGCTCTTCTCGCATG
TGAAGAGCTCTCCTACCAGT
TGAAGAGCTCGCGTTGGAGC
TGAAGAGCTCGATCTTACGC
TGAAGAGCTCCTGATGGTCA
TGAAGAGCTCCCGAGAATCC
TGAAGAGCTCGCCGCAACGA
TGAAGAGCTCTGAGTCTGGC
TGAAGAGCTCTGCGGACCTA
TGAAGAGCTCACCTCGTTGA
TGAAGAGCTCACGGAGGCGG
TGAAGAGCTCTAGATCTACT
TGAAGAGCTCAATTAAGACT
TGAAGAGCTCCCATTGCGTT
TGAAGAGCTCTTATTCATTC
TGAAGAGCTCATCTCCGAAC
TGAAGAGCTCTTGACTTCAG
TGAAGAGCTCGGCAGGTATT
TGAAGAGCTCAGAGCTATAA
TGAAGAGCTCCTAAGAGAAG
TGAAGAGCTCACTCAATAGG
TGAAGAGCTCCTTGCGCCGC
TGAAGAGCTCAATCGTAGCG
TGAAGAGCTCGGTACTGCCT
TGAAGAGCTCTAGAATTAAC
TGAAGAGCTCGCCATTCTCC
TGAAGAGCTCTGCCGGCAGA
TGAAGAGCTCTTACCGAGGC
TGAAGAGCTCATCATATTAG
TGAAGAGCTCTGGTCAGCCA
TGAAGAGCTCACTATGCAAT
TGAAGAGCTCCGACGCGACT
TGAAGAGCTCGATACGGAAC
TGAAGAGCTCTTATCCGGAT
TGAAGAGCTCTAGAGTAATA
TGAAGAGCTCGCAGGTCCGT
TGAAGAGCTCTCGGCCTTAC
TGAAGAGCTCAGAACGTCTC
TGAAGAGCTCCCAGTTCCAA
TGAAGAGCTCGGCGTTAAGG
TGAAGAGCTCACTTAACCTT
TGAAGAGCTCCAACCGCTAA
TGAAGAGCTCGACCTTGATA
TGAAGAGCTCTCTGATACCA
TGAAGAGCTCGAAGATCGAG
TGAAGAGCTCAGGAGCGGTA
TGAAGAGCTCAAGAAGCTAG
TGAAGAGCTCTCCGGCCTCG
TGAAGAGCTCAGAGAAGGTT
TGAAGAGCTCCATACTCCGA
TGAAGAGCTCGCTAACTTGC
TGAAGAGCTCAATCCATCTT
TGAAGAGCTCGGCTGAGCTC
TGAAGAGCTCCCGATTCCTG
TGAAGAGCTCACCGCCAACC
TGAAGAGCTCTGGCCTGAAG
TGAAGAGCTCAACCTCATTC
TGAAGAGCTCATAAGGAGCA
TGAAGAGCTCCGAACGCCGG
TGAAGAGCTCGGTATGCTTG
TGAAGAGCTCAACCTGCGTA
TGAAGAGCTCGGCAGACGCC
TGAAGAGCTCTAGCCGTCAT
TGAAGAGCTCCCTGGAAGAG
TGAAGAGCTCGGAGGTTCTA
TGAAGAGCTCCTAGTAGTCT
TGAAGAGCTCATCATCAACG
TGAAGAGCTCACGCGAGATT
TGAAGAGCTCGAAGAGGCAT
TGAAGAGCTCGGTATCCGCC
TGAAGAGCTCAACTAGGCGC
TGAAGAGCTCTCGCTAAGCA
TGAAGAGCTCTATATACTAA
TGAAGAGCTCACTTGCTAGA
TGAAGAGCTCAACCATTGGA
TGAAGAGCTCTCGCGGTTGG
TGAAGAGCTCCGTAGTTACC
TGAAGAGCTCTCCAATCATC
TGAAGAGCTCAATCGATAAT
TGAAGAGCTCCCATTATCTA
TGAAGAGCTCTCAACGTAAG
TGAAGAGCTCTCTAATAGTA
TGAAGAGCTCAACCGCTGGT
TGAAGAGCTCGATCGCTTCT
TGAAGAGCTCCTAACTAGAT
TGAAGAGCTCGCTGGAACTT
TGAAGAGCTCAGGTTAGTTC
TGAAGAGCTCCATTCGACGG
TGAAGAGCTCCATTCAATCA
TGAAGAGCTCCGGATTAGAA
TGAAGAGCTCATCGGCTATC
TGAAGAGCTCCCTTGATCGT
TGAAGAGCTCACGAAGTCAA
TGAAGAGCTCTTACCTCGAC
TGAAGAGCTCGGAGGATAGC
TGAAGAGCTCGGCTCTCTAT
TGAAGAGCTCGGTTGGCGAC
TGAAGAGCTCGTAGATGCGC
TGAAGAGCTCAGGACTGCGA
TGAAGAGCTCGAGGCTTATT
TGAAGAGCTCACGGAGAATA
TGAAGAGCTCGACGAGGTTG
TGAAGAGCTCTTCTCTGAGA
TGAAGAGCTCTAGAATAGCC
TGAAGAGCTCTGGCAGAAGT
TGAAGAGCTCCGAAGGCATG
TGAAGAGCTCAGCGATCCGC
TGAAGAGCTCATGAGTTCTC
TGAAGAGCTCGTAGATCGTT
TGAAGAGCTCTCGGTAAGGC
TGAAGAGCTCACTCGACGCC
TGAAGAGCTCCGCCAGGCAT
TGAAGAGCTCATTAACTTAA
TGAAGAGCTCCTGGTTGGTT
TGAAGAGCTCCCTGCATCAA
TGAAGAGCTCGCTCGAATCA
TGAAGAGCTCCTTCATTAGA
TGAAGAGCTCAATTGAGAGA
TGAAGAGCTCACGCTTCTCT
TGAAGAGCTCCCATCGGACC
TGAAGAGCTCGAGGTCGGTT
TGAAGAGCTCACGATAGACT
TGAAGAGCTCCCTATCATAA
TGAAGAGCTCAATACCAGTT
TGAAGAGCTCCGTATTGAGA
TGAAGAGCTCCCGCGCAGGT
TGAAGAGCTCTCTGACGAGG
TGAAGAGCTCGGCTCGAGAT
TGAAGAGCTCAATCGAACTC
TGAAGAGCTCGTAGTTGGAT
TGAAGAGCTCATATGCCATC
TGAAGAGCTCGGCATCTACC
TGAAGAGCTCACGCGCTCCT
TGAAGAGCTCGCGGCCAATC
TGAAGAGCTCAATCCGGTCA
TGAAGAGCTCGCGGTTATTG
TGAAGAGCTCTAGCCAGCAA
TGAAGAGCTCACTCTACTGG
TGAAGAGCTCGATTCCGGAA
TGAAGAGCTCTCCTCTCCGT
TGAAGAGCTCGGACGACGCA
TGAAGAGCTCCCTAAGCGGT
TGAAGAGCTCAAGTACGTTA
TGAAGAGCTCTTCTCTACTA
TGAAGAGCTCAGCGTCGTAT
TGAAGAGCTCACGCGTATCG
TGAAGAGCTCCTATTAACCA
TGAAGAGCTCCATCCAGCCA
TGAAGAGCTCTCGGCGTCGT
TGAAGAGCTCCCTGAGAGCA
TGAAGAGCTCTGGCATAACG
TGAAGAGCTCATAACCGTTC
TGAAGAGCTCCGTCTATGAA
TGAAGAGCTCCGTAAGGAGT
TGAAGAGCTCGAATGAGGAG
TGAAGAGCTCCCAGGCTCTT
TGAAGAGCTCGACCAATGCG
TGAAGAGCTCCATGACTCAA
TGAAGAGCTCGATCCAGCGT
TGAAGAGCTCGGCTGCCTTA
TGAAGAGCTCGCCTGATATA
TGAAGAGCTCACCAGTATAA
TGAAGAGCTCTCTCTCATCC
TGAAGAGCTCAGGTCTATGG
TGAAGAGCTCCGAATCTCCT
TGAAGAGCTCAAGCATCCTA
TGAAGAGCTCAGGCCGGTAA
TGAAGAGCTCATCCATCAGG
TGAAGAGCTCAGGTAGAGCT
TGAAGAGCTCACTCCGCCAA
TGAAGAGCTCTGAGACTCTA
TGAAGAGCTCTTCTATAGAG
TGAAGAGCTCGCCTCAGCAT
TGAAGAGCTCTCCGCCGGTC
TGAAGAGCTCTTCGCTGCCT
TGAAGAGCTCAGCAAGAACC
TGAAGAGCTCGGCTATTCGA
TGAAGAGCTCCTGAAGAGAC
TGAAGAGCTCGCCATCAACT
TGAAGAGCTCCTCGGAGCAA
TGAAGAGCTCTTGCAGCATT
TGAAGAGCTCACGTTGAATG
TGAAGAGCTCGCGGAGTCGA
TGAAGAGCTCTCTAGTCAAG
TGAAGAGCTCATCTAGGTTC
TGAAGAGCTCTGCCTAACTT
TGAAGAGCTCGGATTCTATC
TGAAGAGCTCTTGATATGAA
TGAAGAGCTCTCTATCGGTA
TGAAGAGCTCGGCTTCTGGA
TGAAGAGCTCACTGGTAGAT
TGAAGAGCTCGGCGGTTGAC
TGAAGAGCTCCGGTCAAGAA
TGAAGAGCTCCGCTCCTAAC
TGAAGAGCTCATCCATGACT
TGAAGAGCTCAACCTGGTCT
TGAAGAGCTCACCGAAGACC
TGAAGAGCTCGGTACCGGCA
TGAAGAGCTCAAGCCAGTTA
TGAAGAGCTCTCTTGCCGAC
TGAAGAGCTCAAGACCGTTG
TGAAGAGCTCAGGTTAGCAT
TGAAGAGCTCTTCGCCTCCA
TGAAGAGCTCAGAGCCAAGG
TGAAGAGCTCAATACCATCC
TGAAGAGCTCAGCTCTCCTC
TGAAGAGCTCCTTGATTGCC
TGAAGAGCTCAGCTTATCCG
TGAAGAGCTCAAGAATCTGA
TGAAGAGCTCCATCTCTGCA
TGAAGAGCTCACCTGGCCAA
TGAAGAGCTCTAACTGGTTA
TGAAGAGCTCTTGCTAACGG
TGAAGAGCTCACTAGAGAGT
TGAAGAGCTCAATGCCGCTT
TGAAGAGCTCTATAGACGCA
TGAAGAGCTCTCAATCGCAT
TGAAGAGCTCTTCTTAATAA
TGAAGAGCTCGTCCTAGAGG
TGAAGAGCTCATATTGATAC
TGAAGAGCTCCCGCTGCCAG
TGAAGAGCTCCCTAGTACGT
TGAAGAGCTCCAATTACCGT
TGAAGAGCTCGGCCGTAGTC
TGAAGAGCTCCGATTACGGC
TGAAGAGCTCTAATGAACGA
TGAAGAGCTCCCGTTCCTTA
TGAAGAGCTCGGTACCATAT
TGAAGAGCTCCCGATTCGCA
TGAAGAGCTCATGGCTCTGC
TGAAGAGCTCGTATAATACG
TGAAGAGCTCATCAGCAAGT
TGAAGAGCTCGGCGAACTCG
TGAAGAGCTCTTAATTGAAT
TGAAGAGCTCTTAGGACCGG
TGAAGAGCTCAAGTAAGAGC
TGAAGAGCTCCCTTGGTCCA
TGAAGAGCTCCATCAGAATG
TGAAGAGCTCTTATAGCAGA
TGAAGAGCTCTTACTTGGAA
TGAAGAGCTCGCTCAGCCGG
TGAAGAGCTCACGTCCGCAG
TGAAGAGCTCTTGACTGACG
TGAAGAGCTCTTGCGAGGCA
TGAAGAGCTCTTCCAACCGC
TGAAGAGCTCTAACCTTCGG
TGAAGAGCTCTCAAGCCGAT
TGAAGAGCTCCTTGCAACCT
TGAAGAGCTCCCATCGCGAA
TGAAGAGCTCTAGACTTCTT
TGAAGAGCTCGTCCTTAAGA
TGAAGAGCTCAGTAACGGTC
TGAAGAGCTCGTTCGTCAGA
TGAAGAGCTCCGCCTAATGC
TGAAGAGCTCACCGGAATTA
TGAAGAGCTCTAGGCCATAG
TGAAGAGCTCTAACTCTTAG
TGAAGAGCTCTATGAGTTAA
TGAAGAGCTCTATCATGATC
TGAAGAGCTCGAGCATATGG
TGAAGAGCTCTAACGATCCA
TGAAGAGCTCCGGCGTAACT
TGAAGAGCTCCGTCGCAGCC
TGAAGAGCTCGTAGCTCCAT
TGAAGAGCTCTTGCCTTGGC
TGAAGAGCTCTGCTAATTCT
TGAAGAGCTCGTCCTACTTG
TGAAGAGCTCGGTAGGTTAG
TGAAGAGCTCGAGCATCATT
TGAAGAGCTCCCGCTCCGGC
TGAAGAGCTCTTCTTCCGGT
TGAAGAGCTCAGGAGAGAAC
TGAAGAGCTCTAACTCAATT
TGAAGAGCTCACTATAGGTT
TGAAGAGCTCCAAGATGCCG
TGAAGAGCTCAACGTCTAGT
TGAAGAGCTCAGGTATACTC
TGAAGAGCTCTTCATAGGAC
TGAAGAGCTCGGAGGCCTCC
TGAAGAGCTCTTCAATATAA
TGAAGAGCTCACGTCATATA
TGAAGAGCTCTTGACCAGGA
TGAAGAGCTCCGGTTGCGCG
TGAAGAGCTCCAAGGAGGTC
TGAAGAGCTCTTACGATGAA
TGAAGAGCTCTTGCTGGCAT
TGAAGAGCTCGAGGCATCAA
TGAAGAGCTCATTCGACCAA
TGAAGAGCTCGCCGTATGCT
TGAAGAGCTCCTGAACTGGT
TGAAGAGCTCCATAACCAGC
TGAAGAGCTCAAGTTGCCAT
TGAAGAGCTCAGGCCGCTCG
TGAAGAGCTCAGGTAATAGG
TGAAGAGCTCGTACTAGTAA
TGAAGAGCTCGCGCGGTAGT
TGAAGAGCTCCTGGATTAGT
TGAAGAGCTCTTGGATCCTT
TGAAGAGCTCTTGGAATCTC
TGAAGAGCTCACCTGGACGC
TGAAGAGCTCCCTGACGTTC
TGAAGAGCTCGCGTTCAGCT
TGAAGAGCTCTTAGCAATAA
TGAAGAGCTCTTGATGCTAT
TGAAGAGCTCCTCTGCGGCA
TGAAGAGCTCAATAATACCA
TGAAGAGCTCACGCCGTTCA
TGAAGAGCTCTTCGCTTACG
TGAAGAGCTCTACGGCTACG
TGAAGAGCTCTTCTTATCGA
TGAAGAGCTCTTCCATGGCA
TGAAGAGCTCAAGTAGTCAG
TGAAGAGCTCTCAGCTCTAA
TGAAGAGCTCCGAATAGATG
TGAAGAGCTCCGGAGATCCG
TGAAGAGCTCACCGCAGAAT
TGAAGAGCTCTCTCCTATAA
TGAAGAGCTCCAACCTATAT
TGAAGAGCTCAGTCGAGAAG
TGAAGAGCTCAAGACGGCCA
TGAAGAGCTCGCCAACGCCA
TGAAGAGCTCTCTACCATTA
TGAAGAGCTCCTTGCGGTCT
TGAAGAGCTCTTACGTATAC
TGAAGAGCTCCGATTGGTTA
TGAAGAGCTCACTTAACTAG
TGAAGAGCTCGCAGACCGGT
TGAAGAGCTCTGAGTCCAGA
TGAAGAGCTCTGGAGAATTC
TGAAGAGCTCACCAGCCTTA
TGAAGAGCTCGGCGAGCTTA
TGAAGAGCTCTCGAGGAGTA
TGAAGAGCTCCCTTACTCCT
TGAAGAGCTCTCAGACGAAC
TGAAGAGCTCCCGTCCAGTA
TGAAGAGCTCGTTCCGCTAA
TGAAGAGCTCCAGATTCGAT
TGAAGAGCTCTGCATATAAC
TGAAGAGCTCTAGGCAGATA
TGAAGAGCTCTATGCCGAGT
TGAAGAGCTCATAGTCGTAG
TGAAGAGCTCGGATGCAGCA
TGAAGAGCTCCCGCTATATT
TGAAGAGCTCATCGAGTCGC
TGAAGAGCTCGCGACGCAGA
TGAAGAGCTCAATGGTCGAC
TGAAGAGCTCTGGAACTAGA
TGAAGAGCTCGTCCAACTCA
TGAAGAGCTCGTTATGGATC
TGAAGAGCTCTTATAAGAAC
TGAAGAGCTCCAAGCTTCAT
TGAAGAGCTCCTGATTAAGA
TGAAGAGCTCTACTTACTTA
TGAAGAGCTCGGATCTGCAG
TGAAGAGCTCATGCAATATG
TGAAGAGCTCTTCCTAGACC
TGAAGAGCTCACTGCCGATA
TGAAGAGCTCTCCAGAAGGT
TGAAGAGCTCTTCAAGACCA
TGAAGAGCTCTATTACTCAT
TGAAGAGCTCAACTGATCTT
TGAAGAGCTCCCGCGGACCG
TGAAGAGCTCAATACGCAGG
TGAAGAGCTCGGTCGCGTCA
TGAAGAGCTCAATTATCAGC
TGAAGAGCTCCAGCTATCGT
TGAAGAGCTCATTGCGCTGA
TGAAGAGCTCTTGGTAGGCG
TGAAGAGCTCAGCTAAGGTA
TGAAGAGCTCTCGTAGAGAA
TGAAGAGCTCTGATGGCCTT
TGAAGAGCTCTGGAAGTACC
TGAAGAGCTCCTCCAAGGAT
TGAAGAGCTCAGATATATCG
TGAAGAGCTCCATGCTGGTT
TGAAGAGCTCTCCTCGAGTC
TGAAGAGCTCGCAAGGAATA
TGAAGAGCTCGGCATAGCTT
TGAAGAGCTCCTACGGTAGC
TGAAGAGCTCAGTAAGCATA
TGAAGAGCTCCGCCTCGAAC
TGAAGAGCTCTTAGGATCTA
TGAAGAGCTCACTACTGAAG
TGAAGAGCTCAATCTGGAGT
GTTGCCTCGGTTCTCGCATG
GTTGCCTCGGTCCTACCAGT
GTTGCCTCGGGCGTTGGAGC
GTTGCCTCGGGATCTTACGC
GTTGCCTCGGCTGATGGTCA
GTTGCCTCGGCCGAGAATCC
GTTGCCTCGGGCCGCAACGA
GTTGCCTCGGTGAGTCTGGC
GTTGCCTCGGTGCGGACCTA
GTTGCCTCGGACCTCGTTGA
GTTGCCTCGGACGGAGGCGG
GTTGCCTCGGTAGATCTACT
GTTGCCTCGGAATTAAGACT
GTTGCCTCGGCCATTGCGTT
GTTGCCTCGGTTATTCATTC
GTTGCCTCGGATCTCCGAAC
GTTGCCTCGGTTGACTTCAG
GTTGCCTCGGGGCAGGTATT
GTTGCCTCGGAGAGCTATAA
GTTGCCTCGGCTAAGAGAAG
GTTGCCTCGGACTCAATAGG
GTTGCCTCGGCTTGCGCCGC
GTTGCCTCGGAATCGTAGCG
GTTGCCTCGGGGTACTGCCT
GTTGCCTCGGTAGAATTAAC
GTTGCCTCGGGCCATTCTCC
GTTGCCTCGGTGCCGGCAGA
GTTGCCTCGGTTACCGAGGC
GTTGCCTCGGATCATATTAG
GTTGCCTCGGTGGTCAGCCA
GTTGCCTCGGACTATGCAAT
GTTGCCTCGGCGACGCGACT
GTTGCCTCGGGATACGGAAC
GTTGCCTCGGTTATCCGGAT
GTTGCCTCGGTAGAGTAATA
GTTGCCTCGGGCAGGTCCGT
GTTGCCTCGGTCGGCCTTAC
GTTGCCTCGGAGAACGTCTC
GTTGCCTCGGCCAGTTCCAA
GTTGCCTCGGGGCGTTAAGG
GTTGCCTCGGACTTAACCTT
GTTGCCTCGGCAACCGCTAA
GTTGCCTCGGGACCTTGATA
GTTGCCTCGGTCTGATACCA
GTTGCCTCGGGAAGATCGAG
GTTGCCTCGGAGGAGCGGTA
GTTGCCTCGGAAGAAGCTAG
GTTGCCTCGGTCCGGCCTCG
GTTGCCTCGGAGAGAAGGTT
GTTGCCTCGGCATACTCCGA
GTTGCCTCGGGCTAACTTGC
GTTGCCTCGGAATCCATCTT
GTTGCCTCGGGGCTGAGCTC
GTTGCCTCGGCCGATTCCTG
GTTGCCTCGGACCGCCAACC
GTTGCCTCGGTGGCCTGAAG
GTTGCCTCGGAACCTCATTC
GTTGCCTCGGATAAGGAGCA
GTTGCCTCGGCGAACGCCGG
GTTGCCTCGGGGTATGCTTG
GTTGCCTCGGAACCTGCGTA
GTTGCCTCGGGGCAGACGCC
GTTGCCTCGGTAGCCGTCAT
GTTGCCTCGGCCTGGAAGAG
GTTGCCTCGGGGAGGTTCTA
GTTGCCTCGGCTAGTAGTCT
GTTGCCTCGGATCATCAACG
GTTGCCTCGGACGCGAGATT
GTTGCCTCGGGAAGAGGCAT
GTTGCCTCGGGGTATCCGCC
GTTGCCTCGGAACTAGGCGC
GTTGCCTCGGTCGCTAAGCA
GTTGCCTCGGTATATACTAA
GTTGCCTCGGACTTGCTAGA
GTTGCCTCGGAACCATTGGA
GTTGCCTCGGTCGCGGTTGG
GTTGCCTCGGCGTAGTTACC
GTTGCCTCGGTCCAATCATC
GTTGCCTCGGAATCGATAAT
GTTGCCTCGGCCATTATCTA
GTTGCCTCGGTCAACGTAAG
GTTGCCTCGGTCTAATAGTA
GTTGCCTCGGAACCGCTGGT
GTTGCCTCGGGATCGCTTCT
GTTGCCTCGGCTAACTAGAT
GTTGCCTCGGGCTGGAACTT
GTTGCCTCGGAGGTTAGTTC
GTTGCCTCGGCATTCGACGG
GTTGCCTCGGCATTCAATCA
GTTGCCTCGGCGGATTAGAA
GTTGCCTCGGATCGGCTATC
GTTGCCTCGGCCTTGATCGT
GTTGCCTCGGACGAAGTCAA
GTTGCCTCGGTTACCTCGAC
GTTGCCTCGGGGAGGATAGC
GTTGCCTCGGGGCTCTCTAT
GTTGCCTCGGGGTTGGCGAC
GTTGCCTCGGGTAGATGCGC
GTTGCCTCGGAGGACTGCGA
GTTGCCTCGGGAGGCTTATT
GTTGCCTCGGACGGAGAATA
GTTGCCTCGGGACGAGGTTG
GTTGCCTCGGTTCTCTGAGA
GTTGCCTCGGTAGAATAGCC
GTTGCCTCGGTGGCAGAAGT
GTTGCCTCGGCGAAGGCATG
GTTGCCTCGGAGCGATCCGC
GTTGCCTCGGATGAGTTCTC
GTTGCCTCGGGTAGATCGTT
GTTGCCTCGGTCGGTAAGGC
GTTGCCTCGGACTCGACGCC
GTTGCCTCGGCGCCAGGCAT
GTTGCCTCGGATTAACTTAA
GTTGCCTCGGCTGGTTGGTT
GTTGCCTCGGCCTGCATCAA
GTTGCCTCGGGCTCGAATCA
GTTGCCTCGGCTTCATTAGA
GTTGCCTCGGAATTGAGAGA
GTTGCCTCGGACGCTTCTCT
GTTGCCTCGGCCATCGGACC
GTTGCCTCGGGAGGTCGGTT
GTTGCCTCGGACGATAGACT
GTTGCCTCGGCCTATCATAA
GTTGCCTCGGAATACCAGTT
GTTGCCTCGGCGTATTGAGA
GTTGCCTCGGCCGCGCAGGT
GTTGCCTCGGTCTGACGAGG
GTTGCCTCGGGGCTCGAGAT
GTTGCCTCGGAATCGAACTC
GTTGCCTCGGGTAGTTGGAT
GTTGCCTCGGATATGCCATC
GTTGCCTCGGGGCATCTACC
GTTGCCTCGGACGCGCTCCT
GTTGCCTCGGGCGGCCAATC
GTTGCCTCGGAATCCGGTCA
GTTGCCTCGGGCGGTTATTG
GTTGCCTCGGTAGCCAGCAA
GTTGCCTCGGACTCTACTGG
GTTGCCTCGGGATTCCGGAA
GTTGCCTCGGTCCTCTCCGT
GTTGCCTCGGGGACGACGCA
GTTGCCTCGGCCTAAGCGGT
GTTGCCTCGGAAGTACGTTA
GTTGCCTCGGTTCTCTACTA
GTTGCCTCGGAGCGTCGTAT
GTTGCCTCGGACGCGTATCG
GTTGCCTCGGCTATTAACCA
GTTGCCTCGGCATCCAGCCA
GTTGCCTCGGTCGGCGTCGT
GTTGCCTCGGCCTGAGAGCA
GTTGCCTCGGTGGCATAACG
GTTGCCTCGGATAACCGTTC
GTTGCCTCGGCGTCTATGAA
GTTGCCTCGGCGTAAGGAGT
GTTGCCTCGGGAATGAGGAG
GTTGCCTCGGCCAGGCTCTT
GTTGCCTCGGGACCAATGCG
GTTGCCTCGGCATGACTCAA
GTTGCCTCGGGATCCAGCGT
GTTGCCTCGGGGCTGCCTTA
GTTGCCTCGGGCCTGATATA
GTTGCCTCGGACCAGTATAA
GTTGCCTCGGTCTCTCATCC
GTTGCCTCGGAGGTCTATGG
GTTGCCTCGGCGAATCTCCT
GTTGCCTCGGAAGCATCCTA
GTTGCCTCGGAGGCCGGTAA
GTTGCCTCGGATCCATCAGG
GTTGCCTCGGAGGTAGAGCT
GTTGCCTCGGACTCCGCCAA
GTTGCCTCGGTGAGACTCTA
GTTGCCTCGGTTCTATAGAG
GTTGCCTCGGGCCTCAGCAT
GTTGCCTCGGTCCGCCGGTC
GTTGCCTCGGTTCGCTGCCT
GTTGCCTCGGAGCAAGAACC
GTTGCCTCGGGGCTATTCGA
GTTGCCTCGGCTGAAGAGAC
GTTGCCTCGGGCCATCAACT
GTTGCCTCGGCTCGGAGCAA
GTTGCCTCGGTTGCAGCATT
GTTGCCTCGGACGTTGAATG
GTTGCCTCGGGCGGAGTCGA
GTTGCCTCGGTCTAGTCAAG
GTTGCCTCGGATCTAGGTTC
GTTGCCTCGGTGCCTAACTT
GTTGCCTCGGGGATTCTATC
GTTGCCTCGGTTGATATGAA
GTTGCCTCGGTCTATCGGTA
GTTGCCTCGGGGCTTCTGGA
GTTGCCTCGGACTGGTAGAT
GTTGCCTCGGGGCGGTTGAC
GTTGCCTCGGCGGTCAAGAA
GTTGCCTCGGCGCTCCTAAC
GTTGCCTCGGATCCATGACT
GTTGCCTCGGAACCTGGTCT
GTTGCCTCGGACCGAAGACC
GTTGCCTCGGGGTACCGGCA
GTTGCCTCGGAAGCCAGTTA
GTTGCCTCGGTCTTGCCGAC
GTTGCCTCGGAAGACCGTTG
GTTGCCTCGGAGGTTAGCAT
GTTGCCTCGGTTCGCCTCCA
GTTGCCTCGGAGAGCCAAGG
GTTGCCTCGGAATACCATCC
GTTGCCTCGGAGCTCTCCTC
GTTGCCTCGGCTTGATTGCC
GTTGCCTCGGAGCTTATCCG
GTTGCCTCGGAAGAATCTGA
GTTGCCTCGGCATCTCTGCA
GTTGCCTCGGACCTGGCCAA
GTTGCCTCGGTAACTGGTTA
GTTGCCTCGGTTGCTAACGG
GTTGCCTCGGACTAGAGAGT
GTTGCCTCGGAATGCCGCTT
GTTGCCTCGGTATAGACGCA
GTTGCCTCGGTCAATCGCAT
GTTGCCTCGGTTCTTAATAA
GTTGCCTCGGGTCCTAGAGG
GTTGCCTCGGATATTGATAC
GTTGCCTCGGCCGCTGCCAG
GTTGCCTCGGCCTAGTACGT
GTTGCCTCGGCAATTACCGT
GTTGCCTCGGGGCCGTAGTC
GTTGCCTCGGCGATTACGGC
GTTGCCTCGGTAATGAACGA
GTTGCCTCGGCCGTTCCTTA
GTTGCCTCGGGGTACCATAT
GTTGCCTCGGCCGATTCGCA
GTTGCCTCGGATGGCTCTGC
GTTGCCTCGGGTATAATACG
GTTGCCTCGGATCAGCAAGT
GTTGCCTCGGGGCGAACTCG
GTTGCCTCGGTTAATTGAAT
GTTGCCTCGGTTAGGACCGG
GTTGCCTCGGAAGTAAGAGC
GTTGCCTCGGCCTTGGTCCA
GTTGCCTCGGCATCAGAATG
GTTGCCTCGGTTATAGCAGA
GTTGCCTCGGTTACTTGGAA
GTTGCCTCGGGCTCAGCCGG
GTTGCCTCGGACGTCCGCAG
GTTGCCTCGGTTGACTGACG
GTTGCCTCGGTTGCGAGGCA
GTTGCCTCGGTTCCAACCGC
GTTGCCTCGGTAACCTTCGG
GTTGCCTCGGTCAAGCCGAT
GTTGCCTCGGCTTGCAACCT
GTTGCCTCGGCCATCGCGAA
GTTGCCTCGGTAGACTTCTT
GTTGCCTCGGGTCCTTAAGA
GTTGCCTCGGAGTAACGGTC
GTTGCCTCGGGTTCGTCAGA
GTTGCCTCGGCGCCTAATGC
GTTGCCTCGGACCGGAATTA
GTTGCCTCGGTAGGCCATAG
GTTGCCTCGGTAACTCTTAG
GTTGCCTCGGTATGAGTTAA
GTTGCCTCGGTATCATGATC
GTTGCCTCGGGAGCATATGG
GTTGCCTCGGTAACGATCCA
GTTGCCTCGGCGGCGTAACT
GTTGCCTCGGCGTCGCAGCC
GTTGCCTCGGGTAGCTCCAT
GTTGCCTCGGTTGCCTTGGC
GTTGCCTCGGTGCTAATTCT
GTTGCCTCGGGTCCTACTTG
GTTGCCTCGGGGTAGGTTAG
GTTGCCTCGGGAGCATCATT
GTTGCCTCGGCCGCTCCGGC
GTTGCCTCGGTTCTTCCGGT
GTTGCCTCGGAGGAGAGAAC
GTTGCCTCGGTAACTCAATT
GTTGCCTCGGACTATAGGTT
GTTGCCTCGGCAAGATGCCG
GTTGCCTCGGAACGTCTAGT
GTTGCCTCGGAGGTATACTC
GTTGCCTCGGTTCATAGGAC
GTTGCCTCGGGGAGGCCTCC
GTTGCCTCGGTTCAATATAA
GTTGCCTCGGACGTCATATA
GTTGCCTCGGTTGACCAGGA
GTTGCCTCGGCGGTTGCGCG
GTTGCCTCGGCAAGGAGGTC
GTTGCCTCGGTTACGATGAA
GTTGCCTCGGTTGCTGGCAT
GTTGCCTCGGGAGGCATCAA
GTTGCCTCGGATTCGACCAA
GTTGCCTCGGGCCGTATGCT
GTTGCCTCGGCTGAACTGGT
GTTGCCTCGGCATAACCAGC
GTTGCCTCGGAAGTTGCCAT
GTTGCCTCGGAGGCCGCTCG
GTTGCCTCGGAGGTAATAGG
GTTGCCTCGGGTACTAGTAA
GTTGCCTCGGGCGCGGTAGT
GTTGCCTCGGCTGGATTAGT
GTTGCCTCGGTTGGATCCTT
GTTGCCTCGGTTGGAATCTC
GTTGCCTCGGACCTGGACGC
GTTGCCTCGGCCTGACGTTC
GTTGCCTCGGGCGTTCAGCT
GTTGCCTCGGTTAGCAATAA
GTTGCCTCGGTTGATGCTAT
GTTGCCTCGGCTCTGCGGCA
GTTGCCTCGGAATAATACCA
GTTGCCTCGGACGCCGTTCA
GTTGCCTCGGTTCGCTTACG
GTTGCCTCGGTACGGCTACG
GTTGCCTCGGTTCTTATCGA
GTTGCCTCGGTTCCATGGCA
GTTGCCTCGGAAGTAGTCAG
GTTGCCTCGGTCAGCTCTAA
GTTGCCTCGGCGAATAGATG
GTTGCCTCGGCGGAGATCCG
GTTGCCTCGGACCGCAGAAT
GTTGCCTCGGTCTCCTATAA
GTTGCCTCGGCAACCTATAT
GTTGCCTCGGAGTCGAGAAG
GTTGCCTCGGAAGACGGCCA
GTTGCCTCGGGCCAACGCCA
GTTGCCTCGGTCTACCATTA
GTTGCCTCGGCTTGCGGTCT
GTTGCCTCGGTTACGTATAC
GTTGCCTCGGCGATTGGTTA
GTTGCCTCGGACTTAACTAG
GTTGCCTCGGGCAGACCGGT
GTTGCCTCGGTGAGTCCAGA
GTTGCCTCGGTGGAGAATTC
GTTGCCTCGGACCAGCCTTA
GTTGCCTCGGGGCGAGCTTA
GTTGCCTCGGTCGAGGAGTA
GTTGCCTCGGCCTTACTCCT
GTTGCCTCGGTCAGACGAAC
GTTGCCTCGGCCGTCCAGTA
GTTGCCTCGGGTTCCGCTAA
GTTGCCTCGGCAGATTCGAT
GTTGCCTCGGTGCATATAAC
GTTGCCTCGGTAGGCAGATA
GTTGCCTCGGTATGCCGAGT
GTTGCCTCGGATAGTCGTAG
GTTGCCTCGGGGATGCAGCA
GTTGCCTCGGCCGCTATATT
GTTGCCTCGGATCGAGTCGC
GTTGCCTCGGGCGACGCAGA
GTTGCCTCGGAATGGTCGAC
GTTGCCTCGGTGGAACTAGA
GTTGCCTCGGGTCCAACTCA
GTTGCCTCGGGTTATGGATC
GTTGCCTCGGTTATAAGAAC
GTTGCCTCGGCAAGCTTCAT
GTTGCCTCGGCTGATTAAGA
GTTGCCTCGGTACTTACTTA
GTTGCCTCGGGGATCTGCAG
GTTGCCTCGGATGCAATATG
GTTGCCTCGGTTCCTAGACC
GTTGCCTCGGACTGCCGATA
GTTGCCTCGGTCCAGAAGGT
GTTGCCTCGGTTCAAGACCA
GTTGCCTCGGTATTACTCAT
GTTGCCTCGGAACTGATCTT
GTTGCCTCGGCCGCGGACCG
GTTGCCTCGGAATACGCAGG
GTTGCCTCGGGGTCGCGTCA
GTTGCCTCGGAATTATCAGC
GTTGCCTCGGCAGCTATCGT
GTTGCCTCGGATTGCGCTGA
GTTGCCTCGGTTGGTAGGCG
GTTGCCTCGGAGCTAAGGTA
GTTGCCTCGGTCGTAGAGAA
GTTGCCTCGGTGATGGCCTT
GTTGCCTCGGTGGAAGTACC
GTTGCCTCGGCTCCAAGGAT
GTTGCCTCGGAGATATATCG
GTTGCCTCGGCATGCTGGTT
GTTGCCTCGGTCCTCGAGTC
GTTGCCTCGGGCAAGGAATA
GTTGCCTCGGGGCATAGCTT
GTTGCCTCGGCTACGGTAGC
GTTGCCTCGGAGTAAGCATA
GTTGCCTCGGCGCCTCGAAC
GTTGCCTCGGTTAGGATCTA
GTTGCCTCGGACTACTGAAG
GTTGCCTCGGAATCTGGAGT
AACTAGAGACTTCTCGCATG
AACTAGAGACTCCTACCAGT
AACTAGAGACGCGTTGGAGC
AACTAGAGACGATCTTACGC
AACTAGAGACCTGATGGTCA
AACTAGAGACCCGAGAATCC
AACTAGAGACGCCGCAACGA
AACTAGAGACTGAGTCTGGC
AACTAGAGACTGCGGACCTA
AACTAGAGACACCTCGTTGA
AACTAGAGACACGGAGGCGG
AACTAGAGACTAGATCTACT
AACTAGAGACAATTAAGACT
AACTAGAGACCCATTGCGTT
AACTAGAGACTTATTCATTC
AACTAGAGACATCTCCGAAC
AACTAGAGACTTGACTTCAG
AACTAGAGACGGCAGGTATT
AACTAGAGACAGAGCTATAA
AACTAGAGACCTAAGAGAAG
AACTAGAGACACTCAATAGG
AACTAGAGACCTTGCGCCGC
AACTAGAGACAATCGTAGCG
AACTAGAGACGGTACTGCCT
AACTAGAGACTAGAATTAAC
AACTAGAGACGCCATTCTCC
AACTAGAGACTGCCGGCAGA
AACTAGAGACTTACCGAGGC
AACTAGAGACATCATATTAG
AACTAGAGACTGGTCAGCCA
AACTAGAGACACTATGCAAT
AACTAGAGACCGACGCGACT
AACTAGAGACGATACGGAAC
AACTAGAGACTTATCCGGAT
AACTAGAGACTAGAGTAATA
AACTAGAGACGCAGGTCCGT
AACTAGAGACTCGGCCTTAC
AACTAGAGACAGAACGTCTC
AACTAGAGACCCAGTTCCAA
AACTAGAGACGGCGTTAAGG
AACTAGAGACACTTAACCTT
AACTAGAGACCAACCGCTAA
AACTAGAGACGACCTTGATA
AACTAGAGACTCTGATACCA
AACTAGAGACGAAGATCGAG
AACTAGAGACAGGAGCGGTA
AACTAGAGACAAGAAGCTAG
AACTAGAGACTCCGGCCTCG
AACTAGAGACAGAGAAGGTT
AACTAGAGACCATACTCCGA
AACTAGAGACGCTAACTTGC
AACTAGAGACAATCCATCTT
AACTAGAGACGGCTGAGCTC
AACTAGAGACCCGATTCCTG
AACTAGAGACACCGCCAACC
AACTAGAGACTGGCCTGAAG
AACTAGAGACAACCTCATTC
AACTAGAGACATAAGGAGCA
AACTAGAGACCGAACGCCGG
AACTAGAGACGGTATGCTTG
AACTAGAGACAACCTGCGTA
AACTAGAGACGGCAGACGCC
AACTAGAGACTAGCCGTCAT
AACTAGAGACCCTGGAAGAG
AACTAGAGACGGAGGTTCTA
AACTAGAGACCTAGTAGTCT
AACTAGAGACATCATCAACG
AACTAGAGACACGCGAGATT
AACTAGAGACGAAGAGGCAT
AACTAGAGACGGTATCCGCC
AACTAGAGACAACTAGGCGC
AACTAGAGACTCGCTAAGCA
AACTAGAGACTATATACTAA
AACTAGAGACACTTGCTAGA
AACTAGAGACAACCATTGGA
AACTAGAGACTCGCGGTTGG
AACTAGAGACCGTAGTTACC
AACTAGAGACTCCAATCATC
AACTAGAGACAATCGATAAT
AACTAGAGACCCATTATCTA
AACTAGAGACTCAACGTAAG
AACTAGAGACTCTAATAGTA
AACTAGAGACAACCGCTGGT
AACTAGAGACGATCGCTTCT
AACTAGAGACCTAACTAGAT
AACTAGAGACGCTGGAACTT
AACTAGAGACAGGTTAGTTC
AACTAGAGACCATTCGACGG
AACTAGAGACCATTCAATCA
AACTAGAGACCGGATTAGAA
AACTAGAGACATCGGCTATC
AACTAGAGACCCTTGATCGT
AACTAGAGACACGAAGTCAA
AACTAGAGACTTACCTCGAC
AACTAGAGACGGAGGATAGC
AACTAGAGACGGCTCTCTAT
AACTAGAGACGGTTGGCGAC
AACTAGAGACGTAGATGCGC
AACTAGAGACAGGACTGCGA
AACTAGAGACGAGGCTTATT
AACTAGAGACACGGAGAATA
AACTAGAGACGACGAGGTTG
AACTAGAGACTTCTCTGAGA
AACTAGAGACTAGAATAGCC
AACTAGAGACTGGCAGAAGT
AACTAGAGACCGAAGGCATG
AACTAGAGACAGCGATCCGC
AACTAGAGACATGAGTTCTC
AACTAGAGACGTAGATCGTT
AACTAGAGACTCGGTAAGGC
AACTAGAGACACTCGACGCC
AACTAGAGACCGCCAGGCAT
AACTAGAGACATTAACTTAA
AACTAGAGACCTGGTTGGTT
AACTAGAGACCCTGCATCAA
AACTAGAGACGCTCGAATCA
AACTAGAGACCTTCATTAGA
AACTAGAGACAATTGAGAGA
AACTAGAGACACGCTTCTCT
AACTAGAGACCCATCGGACC
AACTAGAGACGAGGTCGGTT
AACTAGAGACACGATAGACT
AACTAGAGACCCTATCATAA
AACTAGAGACAATACCAGTT
AACTAGAGACCGTATTGAGA
AACTAGAGACCCGCGCAGGT
AACTAGAGACTCTGACGAGG
AACTAGAGACGGCTCGAGAT
AACTAGAGACAATCGAACTC
AACTAGAGACGTAGTTGGAT
AACTAGAGACATATGCCATC
AACTAGAGACGGCATCTACC
AACTAGAGACACGCGCTCCT
AACTAGAGACGCGGCCAATC
AACTAGAGACAATCCGGTCA
AACTAGAGACGCGGTTATTG
AACTAGAGACTAGCCAGCAA
AACTAGAGACACTCTACTGG
AACTAGAGACGATTCCGGAA
AACTAGAGACTCCTCTCCGT
AACTAGAGACGGACGACGCA
AACTAGAGACCCTAAGCGGT
AACTAGAGACAAGTACGTTA
AACTAGAGACTTCTCTACTA
AACTAGAGACAGCGTCGTAT
AACTAGAGACACGCGTATCG
AACTAGAGACCTATTAACCA
AACTAGAGACCATCCAGCCA
AACTAGAGACTCGGCGTCGT
AACTAGAGACCCTGAGAGCA
AACTAGAGACTGGCATAACG
AACTAGAGACATAACCGTTC
AACTAGAGACCGTCTATGAA
AACTAGAGACCGTAAGGAGT
AACTAGAGACGAATGAGGAG
AACTAGAGACCCAGGCTCTT
AACTAGAGACGACCAATGCG
AACTAGAGACCATGACTCAA
AACTAGAGACGATCCAGCGT
AACTAGAGACGGCTGCCTTA
AACTAGAGACGCCTGATATA
AACTAGAGACACCAGTATAA
AACTAGAGACTCTCTCATCC
AACTAGAGACAGGTCTATGG
AACTAGAGACCGAATCTCCT
AACTAGAGACAAGCATCCTA
AACTAGAGACAGGCCGGTAA
AACTAGAGACATCCATCAGG
AACTAGAGACAGGTAGAGCT
AACTAGAGACACTCCGCCAA
AACTAGAGACTGAGACTCTA
AACTAGAGACTTCTATAGAG
AACTAGAGACGCCTCAGCAT
AACTAGAGACTCCGCCGGTC
AACTAGAGACTTCGCTGCCT
AACTAGAGACAGCAAGAACC
AACTAGAGACGGCTATTCGA
AACTAGAGACCTGAAGAGAC
AACTAGAGACGCCATCAACT
AACTAGAGACCTCGGAGCAA
AACTAGAGACTTGCAGCATT
AACTAGAGACACGTTGAATG
AACTAGAGACGCGGAGTCGA
AACTAGAGACTCTAGTCAAG
AACTAGAGACATCTAGGTTC
AACTAGAGACTGCCTAACTT
AACTAGAGACGGATTCTATC
AACTAGAGACTTGATATGAA
AACTAGAGACTCTATCGGTA
AACTAGAGACGGCTTCTGGA
AACTAGAGACACTGGTAGAT
AACTAGAGACGGCGGTTGAC
AACTAGAGACCGGTCAAGAA
AACTAGAGACCGCTCCTAAC
AACTAGAGACATCCATGACT
AACTAGAGACAACCTGGTCT
AACTAGAGACACCGAAGACC
AACTAGAGACGGTACCGGCA
AACTAGAGACAAGCCAGTTA
AACTAGAGACTCTTGCCGAC
AACTAGAGACAAGACCGTTG
AACTAGAGACAGGTTAGCAT
AACTAGAGACTTCGCCTCCA
AACTAGAGACAGAGCCAAGG
AACTAGAGACAATACCATCC
AACTAGAGACAGCTCTCCTC
AACTAGAGACCTTGATTGCC
AACTAGAGACAGCTTATCCG
AACTAGAGACAAGAATCTGA
AACTAGAGACCATCTCTGCA
AACTAGAGACACCTGGCCAA
AACTAGAGACTAACTGGTTA
AACTAGAGACTTGCTAACGG
AACTAGAGACACTAGAGAGT
AACTAGAGACAATGCCGCTT
AACTAGAGACTATAGACGCA
AACTAGAGACTCAATCGCAT
AACTAGAGACTTCTTAATAA
AACTAGAGACGTCCTAGAGG
AACTAGAGACATATTGATAC
AACTAGAGACCCGCTGCCAG
AACTAGAGACCCTAGTACGT
AACTAGAGACCAATTACCGT
AACTAGAGACGGCCGTAGTC
AACTAGAGACCGATTACGGC
AACTAGAGACTAATGAACGA
AACTAGAGACCCGTTCCTTA
AACTAGAGACGGTACCATAT
AACTAGAGACCCGATTCGCA
AACTAGAGACATGGCTCTGC
AACTAGAGACGTATAATACG
AACTAGAGACATCAGCAAGT
AACTAGAGACGGCGAACTCG
AACTAGAGACTTAATTGAAT
AACTAGAGACTTAGGACCGG
AACTAGAGACAAGTAAGAGC
AACTAGAGACCCTTGGTCCA
AACTAGAGACCATCAGAATG
AACTAGAGACTTATAGCAGA
AACTAGAGACTTACTTGGAA
AACTAGAGACGCTCAGCCGG
AACTAGAGACACGTCCGCAG
AACTAGAGACTTGACTGACG
AACTAGAGACTTGCGAGGCA
AACTAGAGACTTCCAACCGC
AACTAGAGACTAACCTTCGG
AACTAGAGACTCAAGCCGAT
AACTAGAGACCTTGCAACCT
AACTAGAGACCCATCGCGAA
AACTAGAGACTAGACTTCTT
AACTAGAGACGTCCTTAAGA
AACTAGAGACAGTAACGGTC
AACTAGAGACGTTCGTCAGA
AACTAGAGACCGCCTAATGC
AACTAGAGACACCGGAATTA
AACTAGAGACTAGGCCATAG
AACTAGAGACTAACTCTTAG
AACTAGAGACTATGAGTTAA
AACTAGAGACTATCATGATC
AACTAGAGACGAGCATATGG
AACTAGAGACTAACGATCCA
AACTAGAGACCGGCGTAACT
AACTAGAGACCGTCGCAGCC
AACTAGAGACGTAGCTCCAT
AACTAGAGACTTGCCTTGGC
AACTAGAGACTGCTAATTCT
AACTAGAGACGTCCTACTTG
AACTAGAGACGGTAGGTTAG
AACTAGAGACGAGCATCATT
AACTAGAGACCCGCTCCGGC
AACTAGAGACTTCTTCCGGT
AACTAGAGACAGGAGAGAAC
AACTAGAGACTAACTCAATT
AACTAGAGACACTATAGGTT
AACTAGAGACCAAGATGCCG
AACTAGAGACAACGTCTAGT
AACTAGAGACAGGTATACTC
AACTAGAGACTTCATAGGAC
AACTAGAGACGGAGGCCTCC
AACTAGAGACTTCAATATAA
AACTAGAGACACGTCATATA
AACTAGAGACTTGACCAGGA
AACTAGAGACCGGTTGCGCG
AACTAGAGACCAAGGAGGTC
AACTAGAGACTTACGATGAA
AACTAGAGACTTGCTGGCAT
AACTAGAGACGAGGCATCAA
AACTAGAGACATTCGACCAA
AACTAGAGACGCCGTATGCT
AACTAGAGACCTGAACTGGT
AACTAGAGACCATAACCAGC
AACTAGAGACAAGTTGCCAT
AACTAGAGACAGGCCGCTCG
AACTAGAGACAGGTAATAGG
AACTAGAGACGTACTAGTAA
AACTAGAGACGCGCGGTAGT
AACTAGAGACCTGGATTAGT
AACTAGAGACTTGGATCCTT
AACTAGAGACTTGGAATCTC
AACTAGAGACACCTGGACGC
AACTAGAGACCCTGACGTTC
AACTAGAGACGCGTTCAGCT
AACTAGAGACTTAGCAATAA
AACTAGAGACTTGATGCTAT
AACTAGAGACCTCTGCGGCA
AACTAGAGACAATAATACCA
AACTAGAGACACGCCGTTCA
AACTAGAGACTTCGCTTACG
AACTAGAGACTACGGCTACG
AACTAGAGACTTCTTATCGA
AACTAGAGACTTCCATGGCA
AACTAGAGACAAGTAGTCAG
AACTAGAGACTCAGCTCTAA
AACTAGAGACCGAATAGATG
AACTAGAGACCGGAGATCCG
AACTAGAGACACCGCAGAAT
AACTAGAGACTCTCCTATAA
AACTAGAGACCAACCTATAT
AACTAGAGACAGTCGAGAAG
AACTAGAGACAAGACGGCCA
AACTAGAGACGCCAACGCCA
AACTAGAGACTCTACCATTA
AACTAGAGACCTTGCGGTCT
AACTAGAGACTTACGTATAC
AACTAGAGACCGATTGGTTA
AACTAGAGACACTTAACTAG
AACTAGAGACGCAGACCGGT
AACTAGAGACTGAGTCCAGA
AACTAGAGACTGGAGAATTC
AACTAGAGACACCAGCCTTA
AACTAGAGACGGCGAGCTTA
AACTAGAGACTCGAGGAGTA
AACTAGAGACCCTTACTCCT
AACTAGAGACTCAGACGAAC
AACTAGAGACCCGTCCAGTA
AACTAGAGACGTTCCGCTAA
AACTAGAGACCAGATTCGAT
AACTAGAGACTGCATATAAC
AACTAGAGACTAGGCAGATA
AACTAGAGACTATGCCGAGT
AACTAGAGACATAGTCGTAG
AACTAGAGACGGATGCAGCA
AACTAGAGACCCGCTATATT
AACTAGAGACATCGAGTCGC
AACTAGAGACGCGACGCAGA
AACTAGAGACAATGGTCGAC
AACTAGAGACTGGAACTAGA
AACTAGAGACGTCCAACTCA
AACTAGAGACGTTATGGATC
AACTAGAGACTTATAAGAAC
AACTAGAGACCAAGCTTCAT
AACTAGAGACCTGATTAAGA
AACTAGAGACTACTTACTTA
AACTAGAGACGGATCTGCAG
AACTAGAGACATGCAATATG
AACTAGAGACTTCCTAGACC
AACTAGAGACACTGCCGATA
AACTAGAGACTCCAGAAGGT
AACTAGAGACTTCAAGACCA
AACTAGAGACTATTACTCAT
AACTAGAGACAACTGATCTT
AACTAGAGACCCGCGGACCG
AACTAGAGACAATACGCAGG
AACTAGAGACGGTCGCGTCA
AACTAGAGACAATTATCAGC
AACTAGAGACCAGCTATCGT
AACTAGAGACATTGCGCTGA
AACTAGAGACTTGGTAGGCG
AACTAGAGACAGCTAAGGTA
AACTAGAGACTCGTAGAGAA
AACTAGAGACTGATGGCCTT
AACTAGAGACTGGAAGTACC
AACTAGAGACCTCCAAGGAT
AACTAGAGACAGATATATCG
AACTAGAGACCATGCTGGTT
AACTAGAGACTCCTCGAGTC
AACTAGAGACGCAAGGAATA
AACTAGAGACGGCATAGCTT
AACTAGAGACCTACGGTAGC
AACTAGAGACAGTAAGCATA
AACTAGAGACCGCCTCGAAC
AACTAGAGACTTAGGATCTA
AACTAGAGACACTACTGAAG
AACTAGAGACAATCTGGAGT
TATAACCAGCTTCTCGCATG
TATAACCAGCTCCTACCAGT
TATAACCAGCGCGTTGGAGC
TATAACCAGCGATCTTACGC
TATAACCAGCCTGATGGTCA
TATAACCAGCCCGAGAATCC
TATAACCAGCGCCGCAACGA
TATAACCAGCTGAGTCTGGC
TATAACCAGCTGCGGACCTA
TATAACCAGCACCTCGTTGA
TATAACCAGCACGGAGGCGG
TATAACCAGCTAGATCTACT
TATAACCAGCAATTAAGACT
TATAACCAGCCCATTGCGTT
TATAACCAGCTTATTCATTC
TATAACCAGCATCTCCGAAC
TATAACCAGCTTGACTTCAG
TATAACCAGCGGCAGGTATT
TATAACCAGCAGAGCTATAA
TATAACCAGCCTAAGAGAAG
TATAACCAGCACTCAATAGG
TATAACCAGCCTTGCGCCGC
TATAACCAGCAATCGTAGCG
TATAACCAGCGGTACTGCCT
TATAACCAGCTAGAATTAAC
TATAACCAGCGCCATTCTCC
TATAACCAGCTGCCGGCAGA
TATAACCAGCTTACCGAGGC
TATAACCAGCATCATATTAG
TATAACCAGCTGGTCAGCCA
TATAACCAGCACTATGCAAT
TATAACCAGCCGACGCGACT
TATAACCAGCGATACGGAAC
TATAACCAGCTTATCCGGAT
TATAACCAGCTAGAGTAATA
TATAACCAGCGCAGGTCCGT
TATAACCAGCTCGGCCTTAC
TATAACCAGCAGAACGTCTC
TATAACCAGCCCAGTTCCAA
TATAACCAGCGGCGTTAAGG
TATAACCAGCACTTAACCTT
TATAACCAGCCAACCGCTAA
TATAACCAGCGACCTTGATA
TATAACCAGCTCTGATACCA
TATAACCAGCGAAGATCGAG
TATAACCAGCAGGAGCGGTA
TATAACCAGCAAGAAGCTAG
TATAACCAGCTCCGGCCTCG
TATAACCAGCAGAGAAGGTT
TATAACCAGCCATACTCCGA
TATAACCAGCGCTAACTTGC
TATAACCAGCAATCCATCTT
TATAACCAGCGGCTGAGCTC
TATAACCAGCCCGATTCCTG
TATAACCAGCACCGCCAACC
TATAACCAGCTGGCCTGAAG
TATAACCAGCAACCTCATTC
TATAACCAGCATAAGGAGCA
TATAACCAGCCGAACGCCGG
TATAACCAGCGGTATGCTTG
TATAACCAGCAACCTGCGTA
TATAACCAGCGGCAGACGCC
TATAACCAGCTAGCCGTCAT
TATAACCAGCCCTGGAAGAG
TATAACCAGCGGAGGTTCTA
TATAACCAGCCTAGTAGTCT
TATAACCAGCATCATCAACG
TATAACCAGCACGCGAGATT
TATAACCAGCGAAGAGGCAT
TATAACCAGCGGTATCCGCC
TATAACCAGCAACTAGGCGC
TATAACCAGCTCGCTAAGCA
TATAACCAGCTATATACTAA
TATAACCAGCACTTGCTAGA
TATAACCAGCAACCATTGGA
TATAACCAGCTCGCGGTTGG
TATAACCAGCCGTAGTTACC
TATAACCAGCTCCAATCATC
TATAACCAGCAATCGATAAT
TATAACCAGCCCATTATCTA
TATAACCAGCTCAACGTAAG
TATAACCAGCTCTAATAGTA
TATAACCAGCAACCGCTGGT
TATAACCAGCGATCGCTTCT
TATAACCAGCCTAACTAGAT
TATAACCAGCGCTGGAACTT
TATAACCAGCAGGTTAGTTC
TATAACCAGCCATTCGACGG
TATAACCAGCCATTCAATCA
TATAACCAGCCGGATTAGAA
TATAACCAGCATCGGCTATC
TATAACCAGCCCTTGATCGT
TATAACCAGCACGAAGTCAA
TATAACCAGCTTACCTCGAC
TATAACCAGCGGAGGATAGC
TATAACCAGCGGCTCTCTAT
TATAACCAGCGGTTGGCGAC
TATAACCAGCGTAGATGCGC
TATAACCAGCAGGACTGCGA
TATAACCAGCGAGGCTTATT
TATAACCAGCACGGAGAATA
TATAACCAGCGACGAGGTTG
TATAACCAGCTTCTCTGAGA
TATAACCAGCTAGAATAGCC
TATAACCAGCTGGCAGAAGT
TATAACCAGCCGAAGGCATG
TATAACCAGCAGCGATCCGC
TATAACCAGCATGAGTTCTC
TATAACCAGCGTAGATCGTT
TATAACCAGCTCGGTAAGGC
TATAACCAGCACTCGACGCC
TATAACCAGCCGCCAGGCAT
TATAACCAGCATTAACTTAA
TATAACCAGCCTGGTTGGTT
TATAACCAGCCCTGCATCAA
TATAACCAGCGCTCGAATCA
TATAACCAGCCTTCATTAGA
TATAACCAGCAATTGAGAGA
TATAACCAGCACGCTTCTCT
TATAACCAGCCCATCGGACC
TATAACCAGCGAGGTCGGTT
TATAACCAGCACGATAGACT
TATAACCAGCCCTATCATAA
TATAACCAGCAATACCAGTT
TATAACCAGCCGTATTGAGA
TATAACCAGCCCGCGCAGGT
TATAACCAGCTCTGACGAGG
TATAACCAGCGGCTCGAGAT
TATAACCAGCAATCGAACTC
TATAACCAGCGTAGTTGGAT
TATAACCAGCATATGCCATC
TATAACCAGCGGCATCTACC
TATAACCAGCACGCGCTCCT
TATAACCAGCGCGGCCAATC
TATAACCAGCAATCCGGTCA
TATAACCAGCGCGGTTATTG
TATAACCAGCTAGCCAGCAA
TATAACCAGCACTCTACTGG
TATAACCAGCGATTCCGGAA
TATAACCAGCTCCTCTCCGT
TATAACCAGCGGACGACGCA
TATAACCAGCCCTAAGCGGT
TATAACCAGCAAGTACGTTA
TATAACCAGCTTCTCTACTA
TATAACCAGCAGCGTCGTAT
TATAACCAGCACGCGTATCG
TATAACCAGCCTATTAACCA
TATAACCAGCCATCCAGCCA
TATAACCAGCTCGGCGTCGT
TATAACCAGCCCTGAGAGCA
TATAACCAGCTGGCATAACG
TATAACCAGCATAACCGTTC
TATAACCAGCCGTCTATGAA
TATAACCAGCCGTAAGGAGT
TATAACCAGCGAATGAGGAG
TATAACCAGCCCAGGCTCTT
TATAACCAGCGACCAATGCG
TATAACCAGCCATGACTCAA
TATAACCAGCGATCCAGCGT
TATAACCAGCGGCTGCCTTA
TATAACCAGCGCCTGATATA
TATAACCAGCACCAGTATAA
TATAACCAGCTCTCTCATCC
TATAACCAGCAGGTCTATGG
TATAACCAGCCGAATCTCCT
TATAACCAGCAAGCATCCTA
TATAACCAGCAGGCCGGTAA
TATAACCAGCATCCATCAGG
TATAACCAGCAGGTAGAGCT
TATAACCAGCACTCCGCCAA
TATAACCAGCTGAGACTCTA
TATAACCAGCTTCTATAGAG
TATAACCAGCGCCTCAGCAT
TATAACCAGCTCCGCCGGTC
TATAACCAGCTTCGCTGCCT
TATAACCAGCAGCAAGAACC
TATAACCAGCGGCTATTCGA
TATAACCAGCCTGAAGAGAC
TATAACCAGCGCCATCAACT
TATAACCAGCCTCGGAGCAA
TATAACCAGCTTGCAGCATT
TATAACCAGCACGTTGAATG
TATAACCAGCGCGGAGTCGA
TATAACCAGCTCTAGTCAAG
TATAACCAGCATCTAGGTTC
TATAACCAGCTGCCTAACTT
TATAACCAGCGGATTCTATC
TATAACCAGCTTGATATGAA
TATAACCAGCTCTATCGGTA
TATAACCAGCGGCTTCTGGA
TATAACCAGCACTGGTAGAT
TATAACCAGCGGCGGTTGAC
TATAACCAGCCGGTCAAGAA
TATAACCAGCCGCTCCTAAC
TATAACCAGCATCCATGACT
TATAACCAGCAACCTGGTCT
TATAACCAGCACCGAAGACC
TATAACCAGCGGTACCGGCA
TATAACCAGCAAGCCAGTTA
TATAACCAGCTCTTGCCGAC
TATAACCAGCAAGACCGTTG
TATAACCAGCAGGTTAGCAT
TATAACCAGCTTCGCCTCCA
TATAACCAGCAGAGCCAAGG
TATAACCAGCAATACCATCC
TATAACCAGCAGCTCTCCTC
TATAACCAGCCTTGATTGCC
TATAACCAGCAGCTTATCCG
TATAACCAGCAAGAATCTGA
TATAACCAGCCATCTCTGCA
TATAACCAGCACCTGGCCAA
TATAACCAGCTAACTGGTTA
TATAACCAGCTTGCTAACGG
TATAACCAGCACTAGAGAGT
TATAACCAGCAATGCCGCTT
TATAACCAGCTATAGACGCA
TATAACCAGCTCAATCGCAT
TATAACCAGCTTCTTAATAA
TATAACCAGCGTCCTAGAGG
TATAACCAGCATATTGATAC
TATAACCAGCCCGCTGCCAG
TATAACCAGCCCTAGTACGT
TATAACCAGCCAATTACCGT
TATAACCAGCGGCCGTAGTC
TATAACCAGCCGATTACGGC
TATAACCAGCTAATGAACGA
TATAACCAGCCCGTTCCTTA
TATAACCAGCGGTACCATAT
TATAACCAGCCCGATTCGCA
TATAACCAGCATGGCTCTGC
TATAACCAGCGTATAATACG
TATAACCAGCATCAGCAAGT
TATAACCAGCGGCGAACTCG
TATAACCAGCTTAATTGAAT
TATAACCAGCTTAGGACCGG
TATAACCAGCAAGTAAGAGC
TATAACCAGCCCTTGGTCCA
TATAACCAGCCATCAGAATG
TATAACCAGCTTATAGCAGA
TATAACCAGCTTACTTGGAA
TATAACCAGCGCTCAGCCGG
TATAACCAGCACGTCCGCAG
TATAACCAGCTTGACTGACG
TATAACCAGCTTGCGAGGCA
TATAACCAGCTTCCAACCGC
TATAACCAGCTAACCTTCGG
TATAACCAGCTCAAGCCGAT
TATAACCAGCCTTGCAACCT
TATAACCAGCCCATCGCGAA
TATAACCAGCTAGACTTCTT
TATAACCAGCGTCCTTAAGA
TATAACCAGCAGTAACGGTC
TATAACCAGCGTTCGTCAGA
TATAACCAGCCGCCTAATGC
TATAACCAGCACCGGAATTA
TATAACCAGCTAGGCCATAG
TATAACCAGCTAACTCTTAG
TATAACCAGCTATGAGTTAA
TATAACCAGCTATCATGATC
TATAACCAGCGAGCATATGG
TATAACCAGCTAACGATCCA
TATAACCAGCCGGCGTAACT
TATAACCAGCCGTCGCAGCC
TATAACCAGCGTAGCTCCAT
TATAACCAGCTTGCCTTGGC
TATAACCAGCTGCTAATTCT
TATAACCAGCGTCCTACTTG
TATAACCAGCGGTAGGTTAG
TATAACCAGCGAGCATCATT
TATAACCAGCCCGCTCCGGC
TATAACCAGCTTCTTCCGGT
TATAACCAGCAGGAGAGAAC
TATAACCAGCTAACTCAATT
TATAACCAGCACTATAGGTT
TATAACCAGCCAAGATGCCG
TATAACCAGCAACGTCTAGT
TATAACCAGCAGGTATACTC
TATAACCAGCTTCATAGGAC
TATAACCAGCGGAGGCCTCC
TATAACCAGCTTCAATATAA
TATAACCAGCACGTCATATA
TATAACCAGCTTGACCAGGA
TATAACCAGCCGGTTGCGCG
TATAACCAGCCAAGGAGGTC
TATAACCAGCTTACGATGAA
TATAACCAGCTTGCTGGCAT
TATAACCAGCGAGGCATCAA
TATAACCAGCATTCGACCAA
TATAACCAGCGCCGTATGCT
TATAACCAGCCTGAACTGGT
TATAACCAGCCATAACCAGC
TATAACCAGCAAGTTGCCAT
TATAACCAGCAGGCCGCTCG
TATAACCAGCAGGTAATAGG
TATAACCAGCGTACTAGTAA
TATAACCAGCGCGCGGTAGT
TATAACCAGCCTGGATTAGT
TATAACCAGCTTGGATCCTT
TATAACCAGCTTGGAATCTC
TATAACCAGCACCTGGACGC
TATAACCAGCCCTGACGTTC
TATAACCAGCGCGTTCAGCT
TATAACCAGCTTAGCAATAA
TATAACCAGCTTGATGCTAT
TATAACCAGCCTCTGCGGCA
TATAACCAGCAATAATACCA
TATAACCAGCACGCCGTTCA
TATAACCAGCTTCGCTTACG
TATAACCAGCTACGGCTACG
TATAACCAGCTTCTTATCGA
TATAACCAGCTTCCATGGCA
TATAACCAGCAAGTAGTCAG
TATAACCAGCTCAGCTCTAA
TATAACCAGCCGAATAGATG
TATAACCAGCCGGAGATCCG
TATAACCAGCACCGCAGAAT
TATAACCAGCTCTCCTATAA
TATAACCAGCCAACCTATAT
TATAACCAGCAGTCGAGAAG
TATAACCAGCAAGACGGCCA
TATAACCAGCGCCAACGCCA
TATAACCAGCTCTACCATTA
TATAACCAGCCTTGCGGTCT
TATAACCAGCTTACGTATAC
TATAACCAGCCGATTGGTTA
TATAACCAGCACTTAACTAG
TATAACCAGCGCAGACCGGT
TATAACCAGCTGAGTCCAGA
TATAACCAGCTGGAGAATTC
TATAACCAGCACCAGCCTTA
TATAACCAGCGGCGAGCTTA
TATAACCAGCTCGAGGAGTA
TATAACCAGCCCTTACTCCT
TATAACCAGCTCAGACGAAC
TATAACCAGCCCGTCCAGTA
TATAACCAGCGTTCCGCTAA
TATAACCAGCCAGATTCGAT
TATAACCAGCTGCATATAAC
TATAACCAGCTAGGCAGATA
TATAACCAGCTATGCCGAGT
TATAACCAGCATAGTCGTAG
TATAACCAGCGGATGCAGCA
TATAACCAGCCCGCTATATT
TATAACCAGCATCGAGTCGC
TATAACCAGCGCGACGCAGA
TATAACCAGCAATGGTCGAC
TATAACCAGCTGGAACTAGA
TATAACCAGCGTCCAACTCA
TATAACCAGCGTTATGGATC
TATAACCAGCTTATAAGAAC
TATAACCAGCCAAGCTTCAT
TATAACCAGCCTGATTAAGA
TATAACCAGCTACTTACTTA
TATAACCAGCGGATCTGCAG
TATAACCAGCATGCAATATG
TATAACCAGCTTCCTAGACC
TATAACCAGCACTGCCGATA
TATAACCAGCTCCAGAAGGT
TATAACCAGCTTCAAGACCA
TATAACCAGCTATTACTCAT
TATAACCAGCAACTGATCTT
TATAACCAGCCCGCGGACCG
TATAACCAGCAATACGCAGG
TATAACCAGCGGTCGCGTCA
TATAACCAGCAATTATCAGC
TATAACCAGCCAGCTATCGT
TATAACCAGCATTGCGCTGA
TATAACCAGCTTGGTAGGCG
TATAACCAGCAGCTAAGGTA
TATAACCAGCTCGTAGAGAA
TATAACCAGCTGATGGCCTT
TATAACCAGCTGGAAGTACC
TATAACCAGCCTCCAAGGAT
TATAACCAGCAGATATATCG
TATAACCAGCCATGCTGGTT
TATAACCAGCTCCTCGAGTC
TATAACCAGCGCAAGGAATA
TATAACCAGCGGCATAGCTT
TATAACCAGCCTACGGTAGC
TATAACCAGCAGTAAGCATA
TATAACCAGCCGCCTCGAAC
TATAACCAGCTTAGGATCTA
TATAACCAGCACTACTGAAG
TATAACCAGCAATCTGGAGT
TGACCTACGATTCTCGCATG
TGACCTACGATCCTACCAGT
TGACCTACGAGCGTTGGAGC
TGACCTACGAGATCTTACGC
TGACCTACGACTGATGGTCA
TGACCTACGACCGAGAATCC
TGACCTACGAGCCGCAACGA
TGACCTACGATGAGTCTGGC
TGACCTACGATGCGGACCTA
TGACCTACGAACCTCGTTGA
TGACCTACGAACGGAGGCGG
TGACCTACGATAGATCTACT
TGACCTACGAAATTAAGACT
TGACCTACGACCATTGCGTT
TGACCTACGATTATTCATTC
TGACCTACGAATCTCCGAAC
TGACCTACGATTGACTTCAG
TGACCTACGAGGCAGGTATT
TGACCTACGAAGAGCTATAA
TGACCTACGACTAAGAGAAG
TGACCTACGAACTCAATAGG
TGACCTACGACTTGCGCCGC
TGACCTACGAAATCGTAGCG
TGACCTACGAGGTACTGCCT
TGACCTACGATAGAATTAAC
TGACCTACGAGCCATTCTCC
TGACCTACGATGCCGGCAGA
TGACCTACGATTACCGAGGC
TGACCTACGAATCATATTAG
TGACCTACGATGGTCAGCCA
TGACCTACGAACTATGCAAT
TGACCTACGACGACGCGACT
TGACCTACGAGATACGGAAC
TGACCTACGATTATCCGGAT
TGACCTACGATAGAGTAATA
TGACCTACGAGCAGGTCCGT
TGACCTACGATCGGCCTTAC
TGACCTACGAAGAACGTCTC
TGACCTACGACCAGTTCCAA
TGACCTACGAGGCGTTAAGG
TGACCTACGAACTTAACCTT
TGACCTACGACAACCGCTAA
TGACCTACGAGACCTTGATA
TGACCTACGATCTGATACCA
TGACCTACGAGAAGATCGAG
TGACCTACGAAGGAGCGGTA
TGACCTACGAAAGAAGCTAG
TGACCTACGATCCGGCCTCG
TGACCTACGAAGAGAAGGTT
TGACCTACGACATACTCCGA
TGACCTACGAGCTAACTTGC
TGACCTACGAAATCCATCTT
TGACCTACGAGGCTGAGCTC
TGACCTACGACCGATTCCTG
TGACCTACGAACCGCCAACC
TGACCTACGATGGCCTGAAG
TGACCTACGAAACCTCATTC
TGACCTACGAATAAGGAGCA
TGACCTACGACGAACGCCGG
TGACCTACGAGGTATGCTTG
TGACCTACGAAACCTGCGTA
TGACCTACGAGGCAGACGCC
TGACCTACGATAGCCGTCAT
TGACCTACGACCTGGAAGAG
TGACCTACGAGGAGGTTCTA
TGACCTACGACTAGTAGTCT
TGACCTACGAATCATCAACG
TGACCTACGAACGCGAGATT
TGACCTACGAGAAGAGGCAT
TGACCTACGAGGTATCCGCC
TGACCTACGAAACTAGGCGC
TGACCTACGATCGCTAAGCA
TGACCTACGATATATACTAA
TGACCTACGAACTTGCTAGA
TGACCTACGAAACCATTGGA
TGACCTACGATCGCGGTTGG
TGACCTACGACGTAGTTACC
TGACCTACGATCCAATCATC
TGACCTACGAAATCGATAAT
TGACCTACGACCATTATCTA
TGACCTACGATCAACGTAAG
TGACCTACGATCTAATAGTA
TGACCTACGAAACCGCTGGT
TGACCTACGAGATCGCTTCT
TGACCTACGACTAACTAGAT
TGACCTACGAGCTGGAACTT
TGACCTACGAAGGTTAGTTC
TGACCTACGACATTCGACGG
TGACCTACGACATTCAATCA
TGACCTACGACGGATTAGAA
TGACCTACGAATCGGCTATC
TGACCTACGACCTTGATCGT
TGACCTACGAACGAAGTCAA
TGACCTACGATTACCTCGAC
TGACCTACGAGGAGGATAGC
TGACCTACGAGGCTCTCTAT
TGACCTACGAGGTTGGCGAC
TGACCTACGAGTAGATGCGC
TGACCTACGAAGGACTGCGA
TGACCTACGAGAGGCTTATT
TGACCTACGAACGGAGAATA
TGACCTACGAGACGAGGTTG
TGACCTACGATTCTCTGAGA
TGACCTACGATAGAATAGCC
TGACCTACGATGGCAGAAGT
TGACCTACGACGAAGGCATG
TGACCTACGAAGCGATCCGC
TGACCTACGAATGAGTTCTC
TGACCTACGAGTAGATCGTT
TGACCTACGATCGGTAAGGC
TGACCTACGAACTCGACGCC
TGACCTACGACGCCAGGCAT
TGACCTACGAATTAACTTAA
TGACCTACGACTGGTTGGTT
TGACCTACGACCTGCATCAA
TGACCTACGAGCTCGAATCA
TGACCTACGACTTCATTAGA
TGACCTACGAAATTGAGAGA
TGACCTACGAACGCTTCTCT
TGACCTACGACCATCGGACC
TGACCTACGAGAGGTCGGTT
TGACCTACGAACGATAGACT
TGACCTACGACCTATCATAA
TGACCTACGAAATACCAGTT
TGACCTACGACGTATTGAGA
TGACCTACGACCGCGCAGGT
TGACCTACGATCTGACGAGG
TGACCTACGAGGCTCGAGAT
TGACCTACGAAATCGAACTC
TGACCTACGAGTAGTTGGAT
TGACCTACGAATATGCCATC
TGACCTACGAGGCATCTACC
TGACCTACGAACGCGCTCCT
TGACCTACGAGCGGCCAATC
TGACCTACGAAATCCGGTCA
TGACCTACGAGCGGTTATTG
TGACCTACGATAGCCAGCAA
TGACCTACGAACTCTACTGG
TGACCTACGAGATTCCGGAA
TGACCTACGATCCTCTCCGT
TGACCTACGAGGACGACGCA
TGACCTACGACCTAAGCGGT
TGACCTACGAAAGTACGTTA
TGACCTACGATTCTCTACTA
TGACCTACGAAGCGTCGTAT
TGACCTACGAACGCGTATCG
TGACCTACGACTATTAACCA
TGACCTACGACATCCAGCCA
TGACCTACGATCGGCGTCGT
TGACCTACGACCTGAGAGCA
TGACCTACGATGGCATAACG
TGACCTACGAATAACCGTTC
TGACCTACGACGTCTATGAA
TGACCTACGACGTAAGGAGT
TGACCTACGAGAATGAGGAG
TGACCTACGACCAGGCTCTT
TGACCTACGAGACCAATGCG
TGACCTACGACATGACTCAA
TGACCTACGAGATCCAGCGT
TGACCTACGAGGCTGCCTTA
TGACCTACGAGCCTGATATA
TGACCTACGAACCAGTATAA
TGACCTACGATCTCTCATCC
TGACCTACGAAGGTCTATGG
TGACCTACGACGAATCTCCT
TGACCTACGAAAGCATCCTA
TGACCTACGAAGGCCGGTAA
TGACCTACGAATCCATCAGG
TGACCTACGAAGGTAGAGCT
TGACCTACGAACTCCGCCAA
TGACCTACGATGAGACTCTA
TGACCTACGATTCTATAGAG
TGACCTACGAGCCTCAGCAT
TGACCTACGATCCGCCGGTC
TGACCTACGATTCGCTGCCT
TGACCTACGAAGCAAGAACC
TGACCTACGAGGCTATTCGA
TGACCTACGACTGAAGAGAC
TGACCTACGAGCCATCAACT
TGACCTACGACTCGGAGCAA
TGACCTACGATTGCAGCATT
TGACCTACGAACGTTGAATG
TGACCTACGAGCGGAGTCGA
TGACCTACGATCTAGTCAAG
TGACCTACGAATCTAGGTTC
TGACCTACGATGCCTAACTT
TGACCTACGAGGATTCTATC
TGACCTACGATTGATATGAA
TGACCTACGATCTATCGGTA
TGACCTACGAGGCTTCTGGA
TGACCTACGAACTGGTAGAT
TGACCTACGAGGCGGTTGAC
TGACCTACGACGGTCAAGAA
TGACCTACGACGCTCCTAAC
TGACCTACGAATCCATGACT
TGACCTACGAAACCTGGTCT
TGACCTACGAACCGAAGACC
TGACCTACGAGGTACCGGCA
TGACCTACGAAAGCCAGTTA
TGACCTACGATCTTGCCGAC
TGACCTACGAAAGACCGTTG
TGACCTACGAAGGTTAGCAT
TGACCTACGATTCGCCTCCA
TGACCTACGAAGAGCCAAGG
TGACCTACGAAATACCATCC
TGACCTACGAAGCTCTCCTC
TGACCTACGACTTGATTGCC
TGACCTACGAAGCTTATCCG
TGACCTACGAAAGAATCTGA
TGACCTACGACATCTCTGCA
TGACCTACGAACCTGGCCAA
TGACCTACGATAACTGGTTA
TGACCTACGATTGCTAACGG
TGACCTACGAACTAGAGAGT
TGACCTACGAAATGCCGCTT
TGACCTACGATATAGACGCA
TGACCTACGATCAATCGCAT
TGACCTACGATTCTTAATAA
TGACCTACGAGTCCTAGAGG
TGACCTACGAATATTGATAC
TGACCTACGACCGCTGCCAG
TGACCTACGACCTAGTACGT
TGACCTACGACAATTACCGT
TGACCTACGAGGCCGTAGTC
TGACCTACGACGATTACGGC
TGACCTACGATAATGAACGA
TGACCTACGACCGTTCCTTA
TGACCTACGAGGTACCATAT
TGACCTACGACCGATTCGCA
TGACCTACGAATGGCTCTGC
TGACCTACGAGTATAATACG
TGACCTACGAATCAGCAAGT
TGACCTACGAGGCGAACTCG
TGACCTACGATTAATTGAAT
TGACCTACGATTAGGACCGG
TGACCTACGAAAGTAAGAGC
TGACCTACGACCTTGGTCCA
TGACCTACGACATCAGAATG
TGACCTACGATTATAGCAGA
TGACCTACGATTACTTGGAA
TGACCTACGAGCTCAGCCGG
TGACCTACGAACGTCCGCAG
TGACCTACGATTGACTGACG
TGACCTACGATTGCGAGGCA
TGACCTACGATTCCAACCGC
TGACCTACGATAACCTTCGG
TGACCTACGATCAAGCCGAT
TGACCTACGACTTGCAACCT
TGACCTACGACCATCGCGAA
TGACCTACGATAGACTTCTT
TGACCTACGAGTCCTTAAGA
TGACCTACGAAGTAACGGTC
TGACCTACGAGTTCGTCAGA
TGACCTACGACGCCTAATGC
TGACCTACGAACCGGAATTA
TGACCTACGATAGGCCATAG
TGACCTACGATAACTCTTAG
TGACCTACGATATGAGTTAA
TGACCTACGATATCATGATC
TGACCTACGAGAGCATATGG
TGACCTACGATAACGATCCA
TGACCTACGACGGCGTAACT
TGACCTACGACGTCGCAGCC
TGACCTACGAGTAGCTCCAT
TGACCTACGATTGCCTTGGC
TGACCTACGATGCTAATTCT
TGACCTACGAGTCCTACTTG
TGACCTACGAGGTAGGTTAG
TGACCTACGAGAGCATCATT
TGACCTACGACCGCTCCGGC
TGACCTACGATTCTTCCGGT
TGACCTACGAAGGAGAGAAC
TGACCTACGATAACTCAATT
TGACCTACGAACTATAGGTT
TGACCTACGACAAGATGCCG
TGACCTACGAAACGTCTAGT
TGACCTACGAAGGTATACTC
TGACCTACGATTCATAGGAC
TGACCTACGAGGAGGCCTCC
TGACCTACGATTCAATATAA
TGACCTACGAACGTCATATA
TGACCTACGATTGACCAGGA
TGACCTACGACGGTTGCGCG
TGACCTACGACAAGGAGGTC
TGACCTACGATTACGATGAA
TGACCTACGATTGCTGGCAT
TGACCTACGAGAGGCATCAA
TGACCTACGAATTCGACCAA
TGACCTACGAGCCGTATGCT
TGACCTACGACTGAACTGGT
TGACCTACGACATAACCAGC
TGACCTACGAAAGTTGCCAT
TGACCTACGAAGGCCGCTCG
TGACCTACGAAGGTAATAGG
TGACCTACGAGTACTAGTAA
TGACCTACGAGCGCGGTAGT
TGACCTACGACTGGATTAGT
TGACCTACGATTGGATCCTT
TGACCTACGATTGGAATCTC
TGACCTACGAACCTGGACGC
TGACCTACGACCTGACGTTC
TGACCTACGAGCGTTCAGCT
TGACCTACGATTAGCAATAA
TGACCTACGATTGATGCTAT
TGACCTACGACTCTGCGGCA
TGACCTACGAAATAATACCA
TGACCTACGAACGCCGTTCA
TGACCTACGATTCGCTTACG
TGACCTACGATACGGCTACG
TGACCTACGATTCTTATCGA
TGACCTACGATTCCATGGCA
TGACCTACGAAAGTAGTCAG
TGACCTACGATCAGCTCTAA
TGACCTACGACGAATAGATG
TGACCTACGACGGAGATCCG
TGACCTACGAACCGCAGAAT
TGACCTACGATCTCCTATAA
TGACCTACGACAACCTATAT
TGACCTACGAAGTCGAGAAG
TGACCTACGAAAGACGGCCA
TGACCTACGAGCCAACGCCA
TGACCTACGATCTACCATTA
TGACCTACGACTTGCGGTCT
TGACCTACGATTACGTATAC
TGACCTACGACGATTGGTTA
TGACCTACGAACTTAACTAG
TGACCTACGAGCAGACCGGT
TGACCTACGATGAGTCCAGA
TGACCTACGATGGAGAATTC
TGACCTACGAACCAGCCTTA
TGACCTACGAGGCGAGCTTA
TGACCTACGATCGAGGAGTA
TGACCTACGACCTTACTCCT
TGACCTACGATCAGACGAAC
TGACCTACGACCGTCCAGTA
TGACCTACGAGTTCCGCTAA
TGACCTACGACAGATTCGAT
TGACCTACGATGCATATAAC
TGACCTACGATAGGCAGATA
TGACCTACGATATGCCGAGT
TGACCTACGAATAGTCGTAG
TGACCTACGAGGATGCAGCA
TGACCTACGACCGCTATATT
TGACCTACGAATCGAGTCGC
TGACCTACGAGCGACGCAGA
TGACCTACGAAATGGTCGAC
TGACCTACGATGGAACTAGA
TGACCTACGAGTCCAACTCA
TGACCTACGAGTTATGGATC
TGACCTACGATTATAAGAAC
TGACCTACGACAAGCTTCAT
TGACCTACGACTGATTAAGA
TGACCTACGATACTTACTTA
TGACCTACGAGGATCTGCAG
TGACCTACGAATGCAATATG
TGACCTACGATTCCTAGACC
TGACCTACGAACTGCCGATA
TGACCTACGATCCAGAAGGT
TGACCTACGATTCAAGACCA
TGACCTACGATATTACTCAT
TGACCTACGAAACTGATCTT
TGACCTACGACCGCGGACCG
TGACCTACGAAATACGCAGG
TGACCTACGAGGTCGCGTCA
TGACCTACGAAATTATCAGC
TGACCTACGACAGCTATCGT
TGACCTACGAATTGCGCTGA
TGACCTACGATTGGTAGGCG
TGACCTACGAAGCTAAGGTA
TGACCTACGATCGTAGAGAA
TGACCTACGATGATGGCCTT
TGACCTACGATGGAAGTACC
TGACCTACGACTCCAAGGAT
TGACCTACGAAGATATATCG
TGACCTACGACATGCTGGTT
TGACCTACGATCCTCGAGTC
TGACCTACGAGCAAGGAATA
TGACCTACGAGGCATAGCTT
TGACCTACGACTACGGTAGC
TGACCTACGAAGTAAGCATA
TGACCTACGACGCCTCGAAC
TGACCTACGATTAGGATCTA
TGACCTACGAACTACTGAAG
TGACCTACGAAATCTGGAGT
CGTCTGAGTTTTCTCGCATG
CGTCTGAGTTTCCTACCAGT
CGTCTGAGTTGCGTTGGAGC
CGTCTGAGTTGATCTTACGC
CGTCTGAGTTCTGATGGTCA
CGTCTGAGTTCCGAGAATCC
CGTCTGAGTTGCCGCAACGA
CGTCTGAGTTTGAGTCTGGC
CGTCTGAGTTTGCGGACCTA
CGTCTGAGTTACCTCGTTGA
CGTCTGAGTTACGGAGGCGG
CGTCTGAGTTTAGATCTACT
CGTCTGAGTTAATTAAGACT
CGTCTGAGTTCCATTGCGTT
CGTCTGAGTTTTATTCATTC
CGTCTGAGTTATCTCCGAAC
CGTCTGAGTTTTGACTTCAG
CGTCTGAGTTGGCAGGTATT
CGTCTGAGTTAGAGCTATAA
CGTCTGAGTTCTAAGAGAAG
CGTCTGAGTTACTCAATAGG
CGTCTGAGTTCTTGCGCCGC
CGTCTGAGTTAATCGTAGCG
CGTCTGAGTTGGTACTGCCT
CGTCTGAGTTTAGAATTAAC
CGTCTGAGTTGCCATTCTCC
CGTCTGAGTTTGCCGGCAGA
CGTCTGAGTTTTACCGAGGC
CGTCTGAGTTATCATATTAG
CGTCTGAGTTTGGTCAGCCA
CGTCTGAGTTACTATGCAAT
CGTCTGAGTTCGACGCGACT
CGTCTGAGTTGATACGGAAC
CGTCTGAGTTTTATCCGGAT
CGTCTGAGTTTAGAGTAATA
CGTCTGAGTTGCAGGTCCGT
CGTCTGAGTTTCGGCCTTAC
CGTCTGAGTTAGAACGTCTC
CGTCTGAGTTCCAGTTCCAA
CGTCTGAGTTGGCGTTAAGG
CGTCTGAGTTACTTAACCTT
CGTCTGAGTTCAACCGCTAA
CGTCTGAGTTGACCTTGATA
CGTCTGAGTTTCTGATACCA
CGTCTGAGTTGAAGATCGAG
CGTCTGAGTTAGGAGCGGTA
CGTCTGAGTTAAGAAGCTAG
CGTCTGAGTTTCCGGCCTCG
CGTCTGAGTTAGAGAAGGTT
CGTCTGAGTTCATACTCCGA
CGTCTGAGTTGCTAACTTGC
CGTCTGAGTTAATCCATCTT
CGTCTGAGTTGGCTGAGCTC
CGTCTGAGTTCCGATTCCTG
CGTCTGAGTTACCGCCAACC
CGTCTGAGTTTGGCCTGAAG
CGTCTGAGTTAACCTCATTC
CGTCTGAGTTATAAGGAGCA
CGTCTGAGTTCGAACGCCGG
CGTCTGAGTTGGTATGCTTG
CGTCTGAGTTAACCTGCGTA
CGTCTGAGTTGGCAGACGCC
CGTCTGAGTTTAGCCGTCAT
CGTCTGAGTTCCTGGAAGAG
CGTCTGAGTTGGAGGTTCTA
CGTCTGAGTTCTAGTAGTCT
CGTCTGAGTTATCATCAACG
CGTCTGAGTTACGCGAGATT
CGTCTGAGTTGAAGAGGCAT
CGTCTGAGTTGGTATCCGCC
CGTCTGAGTTAACTAGGCGC
CGTCTGAGTTTCGCTAAGCA
CGTCTGAGTTTATATACTAA
CGTCTGAGTTACTTGCTAGA
CGTCTGAGTTAACCATTGGA
CGTCTGAGTTTCGCGGTTGG
CGTCTGAGTTCGTAGTTACC
CGTCTGAGTTTCCAATCATC
CGTCTGAGTTAATCGATAAT
CGTCTGAGTTCCATTATCTA
CGTCTGAGTTTCAACGTAAG
CGTCTGAGTTTCTAATAGTA
CGTCTGAGTTAACCGCTGGT
CGTCTGAGTTGATCGCTTCT
CGTCTGAGTTCTAACTAGAT
CGTCTGAGTTGCTGGAACTT
CGTCTGAGTTAGGTTAGTTC
CGTCTGAGTTCATTCGACGG
CGTCTGAGTTCATTCAATCA
CGTCTGAGTTCGGATTAGAA
CGTCTGAGTTATCGGCTATC
CGTCTGAGTTCCTTGATCGT
CGTCTGAGTTACGAAGTCAA
CGTCTGAGTTTTACCTCGAC
CGTCTGAGTTGGAGGATAGC
CGTCTGAGTTGGCTCTCTAT
CGTCTGAGTTGGTTGGCGAC
CGTCTGAGTTGTAGATGCGC
CGTCTGAGTTAGGACTGCGA
CGTCTGAGTTGAGGCTTATT
CGTCTGAGTTACGGAGAATA
CGTCTGAGTTGACGAGGTTG
CGTCTGAGTTTTCTCTGAGA
CGTCTGAGTTTAGAATAGCC
CGTCTGAGTTTGGCAGAAGT
CGTCTGAGTTCGAAGGCATG
CGTCTGAGTTAGCGATCCGC
CGTCTGAGTTATGAGTTCTC
CGTCTGAGTTGTAGATCGTT
CGTCTGAGTTTCGGTAAGGC
CGTCTGAGTTACTCGACGCC
CGTCTGAGTTCGCCAGGCAT
CGTCTGAGTTATTAACTTAA
CGTCTGAGTTCTGGTTGGTT
CGTCTGAGTTCCTGCATCAA
CGTCTGAGTTGCTCGAATCA
CGTCTGAGTTCTTCATTAGA
CGTCTGAGTTAATTGAGAGA
CGTCTGAGTTACGCTTCTCT
CGTCTGAGTTCCATCGGACC
CGTCTGAGTTGAGGTCGGTT
CGTCTGAGTTACGATAGACT
CGTCTGAGTTCCTATCATAA
CGTCTGAGTTAATACCAGTT
CGTCTGAGTTCGTATTGAGA
CGTCTGAGTTCCGCGCAGGT
CGTCTGAGTTTCTGACGAGG
CGTCTGAGTTGGCTCGAGAT
CGTCTGAGTTAATCGAACTC
CGTCTGAGTTGTAGTTGGAT
CGTCTGAGTTATATGCCATC
CGTCTGAGTTGGCATCTACC
CGTCTGAGTTACGCGCTCCT
CGTCTGAGTTGCGGCCAATC
CGTCTGAGTTAATCCGGTCA
CGTCTGAGTTGCGGTTATTG
CGTCTGAGTTTAGCCAGCAA
CGTCTGAGTTACTCTACTGG
CGTCTGAGTTGATTCCGGAA
CGTCTGAGTTTCCTCTCCGT
CGTCTGAGTTGGACGACGCA
CGTCTGAGTTCCTAAGCGGT
CGTCTGAGTTAAGTACGTTA
CGTCTGAGTTTTCTCTACTA
CGTCTGAGTTAGCGTCGTAT
CGTCTGAGTTACGCGTATCG
CGTCTGAGTTCTATTAACCA
CGTCTGAGTTCATCCAGCCA
CGTCTGAGTTTCGGCGTCGT
CGTCTGAGTTCCTGAGAGCA
CGTCTGAGTTTGGCATAACG
CGTCTGAGTTATAACCGTTC
CGTCTGAGTTCGTCTATGAA
CGTCTGAGTTCGTAAGGAGT
CGTCTGAGTTGAATGAGGAG
CGTCTGAGTTCCAGGCTCTT
CGTCTGAGTTGACCAATGCG
CGTCTGAGTTCATGACTCAA
CGTCTGAGTTGATCCAGCGT
CGTCTGAGTTGGCTGCCTTA
CGTCTGAGTTGCCTGATATA
CGTCTGAGTTACCAGTATAA
CGTCTGAGTTTCTCTCATCC
CGTCTGAGTTAGGTCTATGG
CGTCTGAGTTCGAATCTCCT
CGTCTGAGTTAAGCATCCTA
CGTCTGAGTTAGGCCGGTAA
CGTCTGAGTTATCCATCAGG
CGTCTGAGTTAGGTAGAGCT
CGTCTGAGTTACTCCGCCAA
CGTCTGAGTTTGAGACTCTA
CGTCTGAGTTTTCTATAGAG
CGTCTGAGTTGCCTCAGCAT
CGTCTGAGTTTCCGCCGGTC
CGTCTGAGTTTTCGCTGCCT
CGTCTGAGTTAGCAAGAACC
CGTCTGAGTTGGCTATTCGA
CGTCTGAGTTCTGAAGAGAC
CGTCTGAGTTGCCATCAACT
CGTCTGAGTTCTCGGAGCAA
CGTCTGAGTTTTGCAGCATT
CGTCTGAGTTACGTTGAATG
CGTCTGAGTTGCGGAGTCGA
CGTCTGAGTTTCTAGTCAAG
CGTCTGAGTTATCTAGGTTC
CGTCTGAGTTTGCCTAACTT
CGTCTGAGTTGGATTCTATC
CGTCTGAGTTTTGATATGAA
CGTCTGAGTTTCTATCGGTA
CGTCTGAGTTGGCTTCTGGA
CGTCTGAGTTACTGGTAGAT
CGTCTGAGTTGGCGGTTGAC
CGTCTGAGTTCGGTCAAGAA
CGTCTGAGTTCGCTCCTAAC
CGTCTGAGTTATCCATGACT
CGTCTGAGTTAACCTGGTCT
CGTCTGAGTTACCGAAGACC
CGTCTGAGTTGGTACCGGCA
CGTCTGAGTTAAGCCAGTTA
CGTCTGAGTTTCTTGCCGAC
CGTCTGAGTTAAGACCGTTG
CGTCTGAGTTAGGTTAGCAT
CGTCTGAGTTTTCGCCTCCA
CGTCTGAGTTAGAGCCAAGG
CGTCTGAGTTAATACCATCC
CGTCTGAGTTAGCTCTCCTC
CGTCTGAGTTCTTGATTGCC
CGTCTGAGTTAGCTTATCCG
CGTCTGAGTTAAGAATCTGA
CGTCTGAGTTCATCTCTGCA
CGTCTGAGTTACCTGGCCAA
CGTCTGAGTTTAACTGGTTA
CGTCTGAGTTTTGCTAACGG
CGTCTGAGTTACTAGAGAGT
CGTCTGAGTTAATGCCGCTT
CGTCTGAGTTTATAGACGCA
CGTCTGAGTTTCAATCGCAT
CGTCTGAGTTTTCTTAATAA
CGTCTGAGTTGTCCTAGAGG
CGTCTGAGTTATATTGATAC
CGTCTGAGTTCCGCTGCCAG
CGTCTGAGTTCCTAGTACGT
CGTCTGAGTTCAATTACCGT
CGTCTGAGTTGGCCGTAGTC
CGTCTGAGTTCGATTACGGC
CGTCTGAGTTTAATGAACGA
CGTCTGAGTTCCGTTCCTTA
CGTCTGAGTTGGTACCATAT
CGTCTGAGTTCCGATTCGCA
CGTCTGAGTTATGGCTCTGC
CGTCTGAGTTGTATAATACG
CGTCTGAGTTATCAGCAAGT
CGTCTGAGTTGGCGAACTCG
CGTCTGAGTTTTAATTGAAT
CGTCTGAGTTTTAGGACCGG
CGTCTGAGTTAAGTAAGAGC
CGTCTGAGTTCCTTGGTCCA
CGTCTGAGTTCATCAGAATG
CGTCTGAGTTTTATAGCAGA
CGTCTGAGTTTTACTTGGAA
CGTCTGAGTTGCTCAGCCGG
CGTCTGAGTTACGTCCGCAG
CGTCTGAGTTTTGACTGACG
CGTCTGAGTTTTGCGAGGCA
CGTCTGAGTTTTCCAACCGC
CGTCTGAGTTTAACCTTCGG
CGTCTGAGTTTCAAGCCGAT
CGTCTGAGTTCTTGCAACCT
CGTCTGAGTTCCATCGCGAA
CGTCTGAGTTTAGACTTCTT
CGTCTGAGTTGTCCTTAAGA
CGTCTGAGTTAGTAACGGTC
CGTCTGAGTTGTTCGTCAGA
CGTCTGAGTTCGCCTAATGC
CGTCTGAGTTACCGGAATTA
CGTCTGAGTTTAGGCCATAG
CGTCTGAGTTTAACTCTTAG
CGTCTGAGTTTATGAGTTAA
CGTCTGAGTTTATCATGATC
CGTCTGAGTTGAGCATATGG
CGTCTGAGTTTAACGATCCA
CGTCTGAGTTCGGCGTAACT
CGTCTGAGTTCGTCGCAGCC
CGTCTGAGTTGTAGCTCCAT
CGTCTGAGTTTTGCCTTGGC
CGTCTGAGTTTGCTAATTCT
CGTCTGAGTTGTCCTACTTG
CGTCTGAGTTGGTAGGTTAG
CGTCTGAGTTGAGCATCATT
CGTCTGAGTTCCGCTCCGGC
CGTCTGAGTTTTCTTCCGGT
CGTCTGAGTTAGGAGAGAAC
CGTCTGAGTTTAACTCAATT
CGTCTGAGTTACTATAGGTT
CGTCTGAGTTCAAGATGCCG
CGTCTGAGTTAACGTCTAGT
CGTCTGAGTTAGGTATACTC
CGTCTGAGTTTTCATAGGAC
CGTCTGAGTTGGAGGCCTCC
CGTCTGAGTTTTCAATATAA
CGTCTGAGTTACGTCATATA
CGTCTGAGTTTTGACCAGGA
CGTCTGAGTTCGGTTGCGCG
CGTCTGAGTTCAAGGAGGTC
CGTCTGAGTTTTACGATGAA
CGTCTGAGTTTTGCTGGCAT
CGTCTGAGTTGAGGCATCAA
CGTCTGAGTTATTCGACCAA
CGTCTGAGTTGCCGTATGCT
CGTCTGAGTTCTGAACTGGT
CGTCTGAGTTCATAACCAGC
CGTCTGAGTTAAGTTGCCAT
CGTCTGAGTTAGGCCGCTCG
CGTCTGAGTTAGGTAATAGG
CGTCTGAGTTGTACTAGTAA
CGTCTGAGTTGCGCGGTAGT
CGTCTGAGTTCTGGATTAGT
CGTCTGAGTTTTGGATCCTT
CGTCTGAGTTTTGGAATCTC
CGTCTGAGTTACCTGGACGC
CGTCTGAGTTCCTGACGTTC
CGTCTGAGTTGCGTTCAGCT
CGTCTGAGTTTTAGCAATAA
CGTCTGAGTTTTGATGCTAT
CGTCTGAGTTCTCTGCGGCA
CGTCTGAGTTAATAATACCA
CGTCTGAGTTACGCCGTTCA
CGTCTGAGTTTTCGCTTACG
CGTCTGAGTTTACGGCTACG
CGTCTGAGTTTTCTTATCGA
CGTCTGAGTTTTCCATGGCA
CGTCTGAGTTAAGTAGTCAG
CGTCTGAGTTTCAGCTCTAA
CGTCTGAGTTCGAATAGATG
CGTCTGAGTTCGGAGATCCG
CGTCTGAGTTACCGCAGAAT
CGTCTGAGTTTCTCCTATAA
CGTCTGAGTTCAACCTATAT
CGTCTGAGTTAGTCGAGAAG
CGTCTGAGTTAAGACGGCCA
CGTCTGAGTTGCCAACGCCA
CGTCTGAGTTTCTACCATTA
CGTCTGAGTTCTTGCGGTCT
CGTCTGAGTTTTACGTATAC
CGTCTGAGTTCGATTGGTTA
CGTCTGAGTTACTTAACTAG
CGTCTGAGTTGCAGACCGGT
CGTCTGAGTTTGAGTCCAGA
CGTCTGAGTTTGGAGAATTC
CGTCTGAGTTACCAGCCTTA
CGTCTGAGTTGGCGAGCTTA
CGTCTGAGTTTCGAGGAGTA
CGTCTGAGTTCCTTACTCCT
CGTCTGAGTTTCAGACGAAC
CGTCTGAGTTCCGTCCAGTA
CGTCTGAGTTGTTCCGCTAA
CGTCTGAGTTCAGATTCGAT
CGTCTGAGTTTGCATATAAC
CGTCTGAGTTTAGGCAGATA
CGTCTGAGTTTATGCCGAGT
CGTCTGAGTTATAGTCGTAG
CGTCTGAGTTGGATGCAGCA
CGTCTGAGTTCCGCTATATT
CGTCTGAGTTATCGAGTCGC
CGTCTGAGTTGCGACGCAGA
CGTCTGAGTTAATGGTCGAC
CGTCTGAGTTTGGAACTAGA
CGTCTGAGTTGTCCAACTCA
CGTCTGAGTTGTTATGGATC
CGTCTGAGTTTTATAAGAAC
CGTCTGAGTTCAAGCTTCAT
CGTCTGAGTTCTGATTAAGA
CGTCTGAGTTTACTTACTTA
CGTCTGAGTTGGATCTGCAG
CGTCTGAGTTATGCAATATG
CGTCTGAGTTTTCCTAGACC
CGTCTGAGTTACTGCCGATA
CGTCTGAGTTTCCAGAAGGT
CGTCTGAGTTTTCAAGACCA
CGTCTGAGTTTATTACTCAT
CGTCTGAGTTAACTGATCTT
CGTCTGAGTTCCGCGGACCG
CGTCTGAGTTAATACGCAGG
CGTCTGAGTTGGTCGCGTCA
CGTCTGAGTTAATTATCAGC
CGTCTGAGTTCAGCTATCGT
CGTCTGAGTTATTGCGCTGA
CGTCTGAGTTTTGGTAGGCG
CGTCTGAGTTAGCTAAGGTA
CGTCTGAGTTTCGTAGAGAA
CGTCTGAGTTTGATGGCCTT
CGTCTGAGTTTGGAAGTACC
CGTCTGAGTTCTCCAAGGAT
CGTCTGAGTTAGATATATCG
CGTCTGAGTTCATGCTGGTT
CGTCTGAGTTTCCTCGAGTC
CGTCTGAGTTGCAAGGAATA
CGTCTGAGTTGGCATAGCTT
CGTCTGAGTTCTACGGTAGC
CGTCTGAGTTAGTAAGCATA
CGTCTGAGTTCGCCTCGAAC
CGTCTGAGTTTTAGGATCTA
CGTCTGAGTTACTACTGAAG
CGTCTGAGTTAATCTGGAGT
TCCGGCAGCATTCTCGCATG
TCCGGCAGCATCCTACCAGT
TCCGGCAGCAGCGTTGGAGC
TCCGGCAGCAGATCTTACGC
TCCGGCAGCACTGATGGTCA
TCCGGCAGCACCGAGAATCC
TCCGGCAGCAGCCGCAACGA
TCCGGCAGCATGAGTCTGGC
TCCGGCAGCATGCGGACCTA
TCCGGCAGCAACCTCGTTGA
TCCGGCAGCAACGGAGGCGG
TCCGGCAGCATAGATCTACT
TCCGGCAGCAAATTAAGACT
TCCGGCAGCACCATTGCGTT
TCCGGCAGCATTATTCATTC
TCCGGCAGCAATCTCCGAAC
TCCGGCAGCATTGACTTCAG
TCCGGCAGCAGGCAGGTATT
TCCGGCAGCAAGAGCTATAA
TCCGGCAGCACTAAGAGAAG
TCCGGCAGCAACTCAATAGG
TCCGGCAGCACTTGCGCCGC
TCCGGCAGCAAATCGTAGCG
TCCGGCAGCAGGTACTGCCT
TCCGGCAGCATAGAATTAAC
TCCGGCAGCAGCCATTCTCC
TCCGGCAGCATGCCGGCAGA
TCCGGCAGCATTACCGAGGC
TCCGGCAGCAATCATATTAG
TCCGGCAGCATGGTCAGCCA
TCCGGCAGCAACTATGCAAT
TCCGGCAGCACGACGCGACT
TCCGGCAGCAGATACGGAAC
TCCGGCAGCATTATCCGGAT
TCCGGCAGCATAGAGTAATA
TCCGGCAGCAGCAGGTCCGT
TCCGGCAGCATCGGCCTTAC
TCCGGCAGCAAGAACGTCTC
TCCGGCAGCACCAGTTCCAA
TCCGGCAGCAGGCGTTAAGG
TCCGGCAGCAACTTAACCTT
TCCGGCAGCACAACCGCTAA
TCCGGCAGCAGACCTTGATA
TCCGGCAGCATCTGATACCA
TCCGGCAGCAGAAGATCGAG
TCCGGCAGCAAGGAGCGGTA
TCCGGCAGCAAAGAAGCTAG
TCCGGCAGCATCCGGCCTCG
TCCGGCAGCAAGAGAAGGTT
TCCGGCAGCACATACTCCGA
TCCGGCAGCAGCTAACTTGC
TCCGGCAGCAAATCCATCTT
TCCGGCAGCAGGCTGAGCTC
TCCGGCAGCACCGATTCCTG
TCCGGCAGCAACCGCCAACC
TCCGGCAGCATGGCCTGAAG
TCCGGCAGCAAACCTCATTC
TCCGGCAGCAATAAGGAGCA
TCCGGCAGCACGAACGCCGG
TCCGGCAGCAGGTATGCTTG
TCCGGCAGCAAACCTGCGTA
TCCGGCAGCAGGCAGACGCC
TCCGGCAGCATAGCCGTCAT
TCCGGCAGCACCTGGAAGAG
TCCGGCAGCAGGAGGTTCTA
TCCGGCAGCACTAGTAGTCT
TCCGGCAGCAATCATCAACG
TCCGGCAGCAACGCGAGATT
TCCGGCAGCAGAAGAGGCAT
TCCGGCAGCAGGTATCCGCC
TCCGGCAGCAAACTAGGCGC
TCCGGCAGCATCGCTAAGCA
TCCGGCAGCATATATACTAA
TCCGGCAGCAACTTGCTAGA
TCCGGCAGCAAACCATTGGA
TCCGGCAGCATCGCGGTTGG
TCCGGCAGCACGTAGTTACC
TCCGGCAGCATCCAATCATC
TCCGGCAGCAAATCGATAAT
TCCGGCAGCACCATTATCTA
TCCGGCAGCATCAACGTAAG
TCCGGCAGCATCTAATAGTA
TCCGGCAGCAAACCGCTGGT
TCCGGCAGCAGATCGCTTCT
TCCGGCAGCACTAACTAGAT
TCCGGCAGCAGCTGGAACTT
TCCGGCAGCAAGGTTAGTTC
TCCGGCAGCACATTCGACGG
TCCGGCAGCACATTCAATCA
TCCGGCAGCACGGATTAGAA
TCCGGCAGCAATCGGCTATC
TCCGGCAGCACCTTGATCGT
TCCGGCAGCAACGAAGTCAA
TCCGGCAGCATTACCTCGAC
TCCGGCAGCAGGAGGATAGC
TCCGGCAGCAGGCTCTCTAT
TCCGGCAGCAGGTTGGCGAC
TCCGGCAGCAGTAGATGCGC
TCCGGCAGCAAGGACTGCGA
TCCGGCAGCAGAGGCTTATT
TCCGGCAGCAACGGAGAATA
TCCGGCAGCAGACGAGGTTG
TCCGGCAGCATTCTCTGAGA
TCCGGCAGCATAGAATAGCC
TCCGGCAGCATGGCAGAAGT
TCCGGCAGCACGAAGGCATG
TCCGGCAGCAAGCGATCCGC
TCCGGCAGCAATGAGTTCTC
TCCGGCAGCAGTAGATCGTT
TCCGGCAGCATCGGTAAGGC
TCCGGCAGCAACTCGACGCC
TCCGGCAGCACGCCAGGCAT
TCCGGCAGCAATTAACTTAA
TCCGGCAGCACTGGTTGGTT
TCCGGCAGCACCTGCATCAA
TCCGGCAGCAGCTCGAATCA
TCCGGCAGCACTTCATTAGA
TCCGGCAGCAAATTGAGAGA
TCCGGCAGCAACGCTTCTCT
TCCGGCAGCACCATCGGACC
TCCGGCAGCAGAGGTCGGTT
TCCGGCAGCAACGATAGACT
TCCGGCAGCACCTATCATAA
TCCGGCAGCAAATACCAGTT
TCCGGCAGCACGTATTGAGA
TCCGGCAGCACCGCGCAGGT
TCCGGCAGCATCTGACGAGG
TCCGGCAGCAGGCTCGAGAT
TCCGGCAGCAAATCGAACTC
TCCGGCAGCAGTAGTTGGAT
TCCGGCAGCAATATGCCATC
TCCGGCAGCAGGCATCTACC
TCCGGCAGCAACGCGCTCCT
TCCGGCAGCAGCGGCCAATC
TCCGGCAGCAAATCCGGTCA
TCCGGCAGCAGCGGTTATTG
TCCGGCAGCATAGCCAGCAA
TCCGGCAGCAACTCTACTGG
TCCGGCAGCAGATTCCGGAA
TCCGGCAGCATCCTCTCCGT
TCCGGCAGCAGGACGACGCA
TCCGGCAGCACCTAAGCGGT
TCCGGCAGCAAAGTACGTTA
TCCGGCAGCATTCTCTACTA
TCCGGCAGCAAGCGTCGTAT
TCCGGCAGCAACGCGTATCG
TCCGGCAGCACTATTAACCA
TCCGGCAGCACATCCAGCCA
TCCGGCAGCATCGGCGTCGT
TCCGGCAGCACCTGAGAGCA
TCCGGCAGCATGGCATAACG
TCCGGCAGCAATAACCGTTC
TCCGGCAGCACGTCTATGAA
TCCGGCAGCACGTAAGGAGT
TCCGGCAGCAGAATGAGGAG
TCCGGCAGCACCAGGCTCTT
TCCGGCAGCAGACCAATGCG
TCCGGCAGCACATGACTCAA
TCCGGCAGCAGATCCAGCGT
TCCGGCAGCAGGCTGCCTTA
TCCGGCAGCAGCCTGATATA
TCCGGCAGCAACCAGTATAA
TCCGGCAGCATCTCTCATCC
TCCGGCAGCAAGGTCTATGG
TCCGGCAGCACGAATCTCCT
TCCGGCAGCAAAGCATCCTA
TCCGGCAGCAAGGCCGGTAA
TCCGGCAGCAATCCATCAGG
TCCGGCAGCAAGGTAGAGCT
TCCGGCAGCAACTCCGCCAA
TCCGGCAGCATGAGACTCTA
TCCGGCAGCATTCTATAGAG
TCCGGCAGCAGCCTCAGCAT
TCCGGCAGCATCCGCCGGTC
TCCGGCAGCATTCGCTGCCT
TCCGGCAGCAAGCAAGAACC
TCCGGCAGCAGGCTATTCGA
TCCGGCAGCACTGAAGAGAC
TCCGGCAGCAGCCATCAACT
TCCGGCAGCACTCGGAGCAA
TCCGGCAGCATTGCAGCATT
TCCGGCAGCAACGTTGAATG
TCCGGCAGCAGCGGAGTCGA
TCCGGCAGCATCTAGTCAAG
TCCGGCAGCAATCTAGGTTC
TCCGGCAGCATGCCTAACTT
TCCGGCAGCAGGATTCTATC
TCCGGCAGCATTGATATGAA
TCCGGCAGCATCTATCGGTA
TCCGGCAGCAGGCTTCTGGA
TCCGGCAGCAACTGGTAGAT
TCCGGCAGCAGGCGGTTGAC
TCCGGCAGCACGGTCAAGAA
TCCGGCAGCACGCTCCTAAC
TCCGGCAGCAATCCATGACT
TCCGGCAGCAAACCTGGTCT
TCCGGCAGCAACCGAAGACC
TCCGGCAGCAGGTACCGGCA
TCCGGCAGCAAAGCCAGTTA
TCCGGCAGCATCTTGCCGAC
TCCGGCAGCAAAGACCGTTG
TCCGGCAGCAAGGTTAGCAT
TCCGGCAGCATTCGCCTCCA
TCCGGCAGCAAGAGCCAAGG
TCCGGCAGCAAATACCATCC
TCCGGCAGCAAGCTCTCCTC
TCCGGCAGCACTTGATTGCC
TCCGGCAGCAAGCTTATCCG
TCCGGCAGCAAAGAATCTGA
TCCGGCAGCACATCTCTGCA
TCCGGCAGCAACCTGGCCAA
TCCGGCAGCATAACTGGTTA
TCCGGCAGCATTGCTAACGG
TCCGGCAGCAACTAGAGAGT
TCCGGCAGCAAATGCCGCTT
TCCGGCAGCATATAGACGCA
TCCGGCAGCATCAATCGCAT
TCCGGCAGCATTCTTAATAA
TCCGGCAGCAGTCCTAGAGG
TCCGGCAGCAATATTGATAC
TCCGGCAGCACCGCTGCCAG
TCCGGCAGCACCTAGTACGT
TCCGGCAGCACAATTACCGT
TCCGGCAGCAGGCCGTAGTC
TCCGGCAGCACGATTACGGC
TCCGGCAGCATAATGAACGA
TCCGGCAGCACCGTTCCTTA
TCCGGCAGCAGGTACCATAT
TCCGGCAGCACCGATTCGCA
TCCGGCAGCAATGGCTCTGC
TCCGGCAGCAGTATAATACG
TCCGGCAGCAATCAGCAAGT
TCCGGCAGCAGGCGAACTCG
TCCGGCAGCATTAATTGAAT
TCCGGCAGCATTAGGACCGG
TCCGGCAGCAAAGTAAGAGC
TCCGGCAGCACCTTGGTCCA
TCCGGCAGCACATCAGAATG
TCCGGCAGCATTATAGCAGA
TCCGGCAGCATTACTTGGAA
TCCGGCAGCAGCTCAGCCGG
TCCGGCAGCAACGTCCGCAG
TCCGGCAGCATTGACTGACG
TCCGGCAGCATTGCGAGGCA
TCCGGCAGCATTCCAACCGC
TCCGGCAGCATAACCTTCGG
TCCGGCAGCATCAAGCCGAT
TCCGGCAGCACTTGCAACCT
TCCGGCAGCACCATCGCGAA
TCCGGCAGCATAGACTTCTT
TCCGGCAGCAGTCCTTAAGA
TCCGGCAGCAAGTAACGGTC
TCCGGCAGCAGTTCGTCAGA
TCCGGCAGCACGCCTAATGC
TCCGGCAGCAACCGGAATTA
TCCGGCAGCATAGGCCATAG
TCCGGCAGCATAACTCTTAG
TCCGGCAGCATATGAGTTAA
TCCGGCAGCATATCATGATC
TCCGGCAGCAGAGCATATGG
TCCGGCAGCATAACGATCCA
TCCGGCAGCACGGCGTAACT
TCCGGCAGCACGTCGCAGCC
TCCGGCAGCAGTAGCTCCAT
TCCGGCAGCATTGCCTTGGC
TCCGGCAGCATGCTAATTCT
TCCGGCAGCAGTCCTACTTG
TCCGGCAGCAGGTAGGTTAG
TCCGGCAGCAGAGCATCATT
TCCGGCAGCACCGCTCCGGC
TCCGGCAGCATTCTTCCGGT
TCCGGCAGCAAGGAGAGAAC
TCCGGCAGCATAACTCAATT
TCCGGCAGCAACTATAGGTT
TCCGGCAGCACAAGATGCCG
TCCGGCAGCAAACGTCTAGT
TCCGGCAGCAAGGTATACTC
TCCGGCAGCATTCATAGGAC
TCCGGCAGCAGGAGGCCTCC
TCCGGCAGCATTCAATATAA
TCCGGCAGCAACGTCATATA
TCCGGCAGCATTGACCAGGA
TCCGGCAGCACGGTTGCGCG
TCCGGCAGCACAAGGAGGTC
TCCGGCAGCATTACGATGAA
TCCGGCAGCATTGCTGGCAT
TCCGGCAGCAGAGGCATCAA
TCCGGCAGCAATTCGACCAA
TCCGGCAGCAGCCGTATGCT
TCCGGCAGCACTGAACTGGT
TCCGGCAGCACATAACCAGC
TCCGGCAGCAAAGTTGCCAT
TCCGGCAGCAAGGCCGCTCG
TCCGGCAGCAAGGTAATAGG
TCCGGCAGCAGTACTAGTAA
TCCGGCAGCAGCGCGGTAGT
TCCGGCAGCACTGGATTAGT
TCCGGCAGCATTGGATCCTT
TCCGGCAGCATTGGAATCTC
TCCGGCAGCAACCTGGACGC
TCCGGCAGCACCTGACGTTC
TCCGGCAGCAGCGTTCAGCT
TCCGGCAGCATTAGCAATAA
TCCGGCAGCATTGATGCTAT
TCCGGCAGCACTCTGCGGCA
TCCGGCAGCAAATAATACCA
TCCGGCAGCAACGCCGTTCA
TCCGGCAGCATTCGCTTACG
TCCGGCAGCATACGGCTACG
TCCGGCAGCATTCTTATCGA
TCCGGCAGCATTCCATGGCA
TCCGGCAGCAAAGTAGTCAG
TCCGGCAGCATCAGCTCTAA
TCCGGCAGCACGAATAGATG
TCCGGCAGCACGGAGATCCG
TCCGGCAGCAACCGCAGAAT
TCCGGCAGCATCTCCTATAA
TCCGGCAGCACAACCTATAT
TCCGGCAGCAAGTCGAGAAG
TCCGGCAGCAAAGACGGCCA
TCCGGCAGCAGCCAACGCCA
TCCGGCAGCATCTACCATTA
TCCGGCAGCACTTGCGGTCT
TCCGGCAGCATTACGTATAC
TCCGGCAGCACGATTGGTTA
TCCGGCAGCAACTTAACTAG
TCCGGCAGCAGCAGACCGGT
TCCGGCAGCATGAGTCCAGA
TCCGGCAGCATGGAGAATTC
TCCGGCAGCAACCAGCCTTA
TCCGGCAGCAGGCGAGCTTA
TCCGGCAGCATCGAGGAGTA
TCCGGCAGCACCTTACTCCT
TCCGGCAGCATCAGACGAAC
TCCGGCAGCACCGTCCAGTA
TCCGGCAGCAGTTCCGCTAA
TCCGGCAGCACAGATTCGAT
TCCGGCAGCATGCATATAAC
TCCGGCAGCATAGGCAGATA
TCCGGCAGCATATGCCGAGT
TCCGGCAGCAATAGTCGTAG
TCCGGCAGCAGGATGCAGCA
TCCGGCAGCACCGCTATATT
TCCGGCAGCAATCGAGTCGC
TCCGGCAGCAGCGACGCAGA
TCCGGCAGCAAATGGTCGAC
TCCGGCAGCATGGAACTAGA
TCCGGCAGCAGTCCAACTCA
TCCGGCAGCAGTTATGGATC
TCCGGCAGCATTATAAGAAC
TCCGGCAGCACAAGCTTCAT
TCCGGCAGCACTGATTAAGA
TCCGGCAGCATACTTACTTA
TCCGGCAGCAGGATCTGCAG
TCCGGCAGCAATGCAATATG
TCCGGCAGCATTCCTAGACC
TCCGGCAGCAACTGCCGATA
TCCGGCAGCATCCAGAAGGT
TCCGGCAGCATTCAAGACCA
TCCGGCAGCATATTACTCAT
TCCGGCAGCAAACTGATCTT
TCCGGCAGCACCGCGGACCG
TCCGGCAGCAAATACGCAGG
TCCGGCAGCAGGTCGCGTCA
TCCGGCAGCAAATTATCAGC
TCCGGCAGCACAGCTATCGT
TCCGGCAGCAATTGCGCTGA
TCCGGCAGCATTGGTAGGCG
TCCGGCAGCAAGCTAAGGTA
TCCGGCAGCATCGTAGAGAA
TCCGGCAGCATGATGGCCTT
TCCGGCAGCATGGAAGTACC
TCCGGCAGCACTCCAAGGAT
TCCGGCAGCAAGATATATCG
TCCGGCAGCACATGCTGGTT
TCCGGCAGCATCCTCGAGTC
TCCGGCAGCAGCAAGGAATA
TCCGGCAGCAGGCATAGCTT
TCCGGCAGCACTACGGTAGC
TCCGGCAGCAAGTAAGCATA
TCCGGCAGCACGCCTCGAAC
TCCGGCAGCATTAGGATCTA
TCCGGCAGCAACTACTGAAG
TCCGGCAGCAAATCTGGAGT
CTTGCCTCCATTCTCGCATG
CTTGCCTCCATCCTACCAGT
CTTGCCTCCAGCGTTGGAGC
CTTGCCTCCAGATCTTACGC
CTTGCCTCCACTGATGGTCA
CTTGCCTCCACCGAGAATCC
CTTGCCTCCAGCCGCAACGA
CTTGCCTCCATGAGTCTGGC
CTTGCCTCCATGCGGACCTA
CTTGCCTCCAACCTCGTTGA
CTTGCCTCCAACGGAGGCGG
CTTGCCTCCATAGATCTACT
CTTGCCTCCAAATTAAGACT
CTTGCCTCCACCATTGCGTT
CTTGCCTCCATTATTCATTC
CTTGCCTCCAATCTCCGAAC
CTTGCCTCCATTGACTTCAG
CTTGCCTCCAGGCAGGTATT
CTTGCCTCCAAGAGCTATAA
CTTGCCTCCACTAAGAGAAG
CTTGCCTCCAACTCAATAGG
CTTGCCTCCACTTGCGCCGC
CTTGCCTCCAAATCGTAGCG
CTTGCCTCCAGGTACTGCCT
CTTGCCTCCATAGAATTAAC
CTTGCCTCCAGCCATTCTCC
CTTGCCTCCATGCCGGCAGA
CTTGCCTCCATTACCGAGGC
CTTGCCTCCAATCATATTAG
CTTGCCTCCATGGTCAGCCA
CTTGCCTCCAACTATGCAAT
CTTGCCTCCACGACGCGACT
CTTGCCTCCAGATACGGAAC
CTTGCCTCCATTATCCGGAT
CTTGCCTCCATAGAGTAATA
CTTGCCTCCAGCAGGTCCGT
CTTGCCTCCATCGGCCTTAC
CTTGCCTCCAAGAACGTCTC
CTTGCCTCCACCAGTTCCAA
CTTGCCTCCAGGCGTTAAGG
CTTGCCTCCAACTTAACCTT
CTTGCCTCCACAACCGCTAA
CTTGCCTCCAGACCTTGATA
CTTGCCTCCATCTGATACCA
CTTGCCTCCAGAAGATCGAG
CTTGCCTCCAAGGAGCGGTA
CTTGCCTCCAAAGAAGCTAG
CTTGCCTCCATCCGGCCTCG
CTTGCCTCCAAGAGAAGGTT
CTTGCCTCCACATACTCCGA
CTTGCCTCCAGCTAACTTGC
CTTGCCTCCAAATCCATCTT
CTTGCCTCCAGGCTGAGCTC
CTTGCCTCCACCGATTCCTG
CTTGCCTCCAACCGCCAACC
CTTGCCTCCATGGCCTGAAG
CTTGCCTCCAAACCTCATTC
CTTGCCTCCAATAAGGAGCA
CTTGCCTCCACGAACGCCGG
CTTGCCTCCAGGTATGCTTG
CTTGCCTCCAAACCTGCGTA
CTTGCCTCCAGGCAGACGCC
CTTGCCTCCATAGCCGTCAT
CTTGCCTCCACCTGGAAGAG
CTTGCCTCCAGGAGGTTCTA
CTTGCCTCCACTAGTAGTCT
CTTGCCTCCAATCATCAACG
CTTGCCTCCAACGCGAGATT
CTTGCCTCCAGAAGAGGCAT
CTTGCCTCCAGGTATCCGCC
CTTGCCTCCAAACTAGGCGC
CTTGCCTCCATCGCTAAGCA
CTTGCCTCCATATATACTAA
CTTGCCTCCAACTTGCTAGA
CTTGCCTCCAAACCATTGGA
CTTGCCTCCATCGCGGTTGG
CTTGCCTCCACGTAGTTACC
CTTGCCTCCATCCAATCATC
CTTGCCTCCAAATCGATAAT
CTTGCCTCCACCATTATCTA
CTTGCCTCCATCAACGTAAG
CTTGCCTCCATCTAATAGTA
CTTGCCTCCAAACCGCTGGT
CTTGCCTCCAGATCGCTTCT
CTTGCCTCCACTAACTAGAT
CTTGCCTCCAGCTGGAACTT
CTTGCCTCCAAGGTTAGTTC
CTTGCCTCCACATTCGACGG
CTTGCCTCCACATTCAATCA
CTTGCCTCCACGGATTAGAA
CTTGCCTCCAATCGGCTATC
CTTGCCTCCACCTTGATCGT
CTTGCCTCCAACGAAGTCAA
CTTGCCTCCATTACCTCGAC
CTTGCCTCCAGGAGGATAGC
CTTGCCTCCAGGCTCTCTAT
CTTGCCTCCAGGTTGGCGAC
CTTGCCTCCAGTAGATGCGC
CTTGCCTCCAAGGACTGCGA
CTTGCCTCCAGAGGCTTATT
CTTGCCTCCAACGGAGAATA
CTTGCCTCCAGACGAGGTTG
CTTGCCTCCATTCTCTGAGA
CTTGCCTCCATAGAATAGCC
CTTGCCTCCATGGCAGAAGT
CTTGCCTCCACGAAGGCATG
CTTGCCTCCAAGCGATCCGC
CTTGCCTCCAATGAGTTCTC
CTTGCCTCCAGTAGATCGTT
CTTGCCTCCATCGGTAAGGC
CTTGCCTCCAACTCGACGCC
CTTGCCTCCACGCCAGGCAT
CTTGCCTCCAATTAACTTAA
CTTGCCTCCACTGGTTGGTT
CTTGCCTCCACCTGCATCAA
CTTGCCTCCAGCTCGAATCA
CTTGCCTCCACTTCATTAGA
CTTGCCTCCAAATTGAGAGA
CTTGCCTCCAACGCTTCTCT
CTTGCCTCCACCATCGGACC
CTTGCCTCCAGAGGTCGGTT
CTTGCCTCCAACGATAGACT
CTTGCCTCCACCTATCATAA
CTTGCCTCCAAATACCAGTT
CTTGCCTCCACGTATTGAGA
CTTGCCTCCACCGCGCAGGT
CTTGCCTCCATCTGACGAGG
CTTGCCTCCAGGCTCGAGAT
CTTGCCTCCAAATCGAACTC
CTTGCCTCCAGTAGTTGGAT
CTTGCCTCCAATATGCCATC
CTTGCCTCCAGGCATCTACC
CTTGCCTCCAACGCGCTCCT
CTTGCCTCCAGCGGCCAATC
CTTGCCTCCAAATCCGGTCA
CTTGCCTCCAGCGGTTATTG
CTTGCCTCCATAGCCAGCAA
CTTGCCTCCAACTCTACTGG
CTTGCCTCCAGATTCCGGAA
CTTGCCTCCATCCTCTCCGT
CTTGCCTCCAGGACGACGCA
CTTGCCTCCACCTAAGCGGT
CTTGCCTCCAAAGTACGTTA
CTTGCCTCCATTCTCTACTA
CTTGCCTCCAAGCGTCGTAT
CTTGCCTCCAACGCGTATCG
CTTGCCTCCACTATTAACCA
CTTGCCTCCACATCCAGCCA
CTTGCCTCCATCGGCGTCGT
CTTGCCTCCACCTGAGAGCA
CTTGCCTCCATGGCATAACG
CTTGCCTCCAATAACCGTTC
CTTGCCTCCACGTCTATGAA
CTTGCCTCCACGTAAGGAGT
CTTGCCTCCAGAATGAGGAG
CTTGCCTCCACCAGGCTCTT
CTTGCCTCCAGACCAATGCG
CTTGCCTCCACATGACTCAA
CTTGCCTCCAGATCCAGCGT
CTTGCCTCCAGGCTGCCTTA
CTTGCCTCCAGCCTGATATA
CTTGCCTCCAACCAGTATAA
CTTGCCTCCATCTCTCATCC
CTTGCCTCCAAGGTCTATGG
CTTGCCTCCACGAATCTCCT
CTTGCCTCCAAAGCATCCTA
CTTGCCTCCAAGGCCGGTAA
CTTGCCTCCAATCCATCAGG
CTTGCCTCCAAGGTAGAGCT
CTTGCCTCCAACTCCGCCAA
CTTGCCTCCATGAGACTCTA
CTTGCCTCCATTCTATAGAG
CTTGCCTCCAGCCTCAGCAT
CTTGCCTCCATCCGCCGGTC
CTTGCCTCCATTCGCTGCCT
CTTGCCTCCAAGCAAGAACC
CTTGCCTCCAGGCTATTCGA
CTTGCCTCCACTGAAGAGAC
CTTGCCTCCAGCCATCAACT
CTTGCCTCCACTCGGAGCAA
CTTGCCTCCATTGCAGCATT
CTTGCCTCCAACGTTGAATG
CTTGCCTCCAGCGGAGTCGA
CTTGCCTCCATCTAGTCAAG
CTTGCCTCCAATCTAGGTTC
CTTGCCTCCATGCCTAACTT
CTTGCCTCCAGGATTCTATC
CTTGCCTCCATTGATATGAA
CTTGCCTCCATCTATCGGTA
CTTGCCTCCAGGCTTCTGGA
CTTGCCTCCAACTGGTAGAT
CTTGCCTCCAGGCGGTTGAC
CTTGCCTCCACGGTCAAGAA
CTTGCCTCCACGCTCCTAAC
CTTGCCTCCAATCCATGACT
CTTGCCTCCAAACCTGGTCT
CTTGCCTCCAACCGAAGACC
CTTGCCTCCAGGTACCGGCA
CTTGCCTCCAAAGCCAGTTA
CTTGCCTCCATCTTGCCGAC
CTTGCCTCCAAAGACCGTTG
CTTGCCTCCAAGGTTAGCAT
CTTGCCTCCATTCGCCTCCA
CTTGCCTCCAAGAGCCAAGG
CTTGCCTCCAAATACCATCC
CTTGCCTCCAAGCTCTCCTC
CTTGCCTCCACTTGATTGCC
CTTGCCTCCAAGCTTATCCG
CTTGCCTCCAAAGAATCTGA
CTTGCCTCCACATCTCTGCA
CTTGCCTCCAACCTGGCCAA
CTTGCCTCCATAACTGGTTA
CTTGCCTCCATTGCTAACGG
CTTGCCTCCAACTAGAGAGT
CTTGCCTCCAAATGCCGCTT
CTTGCCTCCATATAGACGCA
CTTGCCTCCATCAATCGCAT
CTTGCCTCCATTCTTAATAA
CTTGCCTCCAGTCCTAGAGG
CTTGCCTCCAATATTGATAC
CTTGCCTCCACCGCTGCCAG
CTTGCCTCCACCTAGTACGT
CTTGCCTCCACAATTACCGT
CTTGCCTCCAGGCCGTAGTC
CTTGCCTCCACGATTACGGC
CTTGCCTCCATAATGAACGA
CTTGCCTCCACCGTTCCTTA
CTTGCCTCCAGGTACCATAT
CTTGCCTCCACCGATTCGCA
CTTGCCTCCAATGGCTCTGC
CTTGCCTCCAGTATAATACG
CTTGCCTCCAATCAGCAAGT
CTTGCCTCCAGGCGAACTCG
CTTGCCTCCATTAATTGAAT
CTTGCCTCCATTAGGACCGG
CTTGCCTCCAAAGTAAGAGC
CTTGCCTCCACCTTGGTCCA
CTTGCCTCCACATCAGAATG
CTTGCCTCCATTATAGCAGA
CTTGCCTCCATTACTTGGAA
CTTGCCTCCAGCTCAGCCGG
CTTGCCTCCAACGTCCGCAG
CTTGCCTCCATTGACTGACG
CTTGCCTCCATTGCGAGGCA
CTTGCCTCCATTCCAACCGC
CTTGCCTCCATAACCTTCGG
CTTGCCTCCATCAAGCCGAT
CTTGCCTCCACTTGCAACCT
CTTGCCTCCACCATCGCGAA
CTTGCCTCCATAGACTTCTT
CTTGCCTCCAGTCCTTAAGA
CTTGCCTCCAAGTAACGGTC
CTTGCCTCCAGTTCGTCAGA
CTTGCCTCCACGCCTAATGC
CTTGCCTCCAACCGGAATTA
CTTGCCTCCATAGGCCATAG
CTTGCCTCCATAACTCTTAG
CTTGCCTCCATATGAGTTAA
CTTGCCTCCATATCATGATC
CTTGCCTCCAGAGCATATGG
CTTGCCTCCATAACGATCCA
CTTGCCTCCACGGCGTAACT
CTTGCCTCCACGTCGCAGCC
CTTGCCTCCAGTAGCTCCAT
CTTGCCTCCATTGCCTTGGC
CTTGCCTCCATGCTAATTCT
CTTGCCTCCAGTCCTACTTG
CTTGCCTCCAGGTAGGTTAG
CTTGCCTCCAGAGCATCATT
CTTGCCTCCACCGCTCCGGC
CTTGCCTCCATTCTTCCGGT
CTTGCCTCCAAGGAGAGAAC
CTTGCCTCCATAACTCAATT
CTTGCCTCCAACTATAGGTT
CTTGCCTCCACAAGATGCCG
CTTGCCTCCAAACGTCTAGT
CTTGCCTCCAAGGTATACTC
CTTGCCTCCATTCATAGGAC
CTTGCCTCCAGGAGGCCTCC
CTTGCCTCCATTCAATATAA
CTTGCCTCCAACGTCATATA
CTTGCCTCCATTGACCAGGA
CTTGCCTCCACGGTTGCGCG
CTTGCCTCCACAAGGAGGTC
CTTGCCTCCATTACGATGAA
CTTGCCTCCATTGCTGGCAT
CTTGCCTCCAGAGGCATCAA
CTTGCCTCCAATTCGACCAA
CTTGCCTCCAGCCGTATGCT
CTTGCCTCCACTGAACTGGT
CTTGCCTCCACATAACCAGC
CTTGCCTCCAAAGTTGCCAT
CTTGCCTCCAAGGCCGCTCG
CTTGCCTCCAAGGTAATAGG
CTTGCCTCCAGTACTAGTAA
CTTGCCTCCAGCGCGGTAGT
CTTGCCTCCACTGGATTAGT
CTTGCCTCCATTGGATCCTT
CTTGCCTCCATTGGAATCTC
CTTGCCTCCAACCTGGACGC
CTTGCCTCCACCTGACGTTC
CTTGCCTCCAGCGTTCAGCT
CTTGCCTCCATTAGCAATAA
CTTGCCTCCATTGATGCTAT
CTTGCCTCCACTCTGCGGCA
CTTGCCTCCAAATAATACCA
CTTGCCTCCAACGCCGTTCA
CTTGCCTCCATTCGCTTACG
CTTGCCTCCATACGGCTACG
CTTGCCTCCATTCTTATCGA
CTTGCCTCCATTCCATGGCA
CTTGCCTCCAAAGTAGTCAG
CTTGCCTCCATCAGCTCTAA
CTTGCCTCCACGAATAGATG
CTTGCCTCCACGGAGATCCG
CTTGCCTCCAACCGCAGAAT
CTTGCCTCCATCTCCTATAA
CTTGCCTCCACAACCTATAT
CTTGCCTCCAAGTCGAGAAG
CTTGCCTCCAAAGACGGCCA
CTTGCCTCCAGCCAACGCCA
CTTGCCTCCATCTACCATTA
CTTGCCTCCACTTGCGGTCT
CTTGCCTCCATTACGTATAC
CTTGCCTCCACGATTGGTTA
CTTGCCTCCAACTTAACTAG
CTTGCCTCCAGCAGACCGGT
CTTGCCTCCATGAGTCCAGA
CTTGCCTCCATGGAGAATTC
CTTGCCTCCAACCAGCCTTA
CTTGCCTCCAGGCGAGCTTA
CTTGCCTCCATCGAGGAGTA
CTTGCCTCCACCTTACTCCT
CTTGCCTCCATCAGACGAAC
CTTGCCTCCACCGTCCAGTA
CTTGCCTCCAGTTCCGCTAA
CTTGCCTCCACAGATTCGAT
CTTGCCTCCATGCATATAAC
CTTGCCTCCATAGGCAGATA
CTTGCCTCCATATGCCGAGT
CTTGCCTCCAATAGTCGTAG
CTTGCCTCCAGGATGCAGCA
CTTGCCTCCACCGCTATATT
CTTGCCTCCAATCGAGTCGC
CTTGCCTCCAGCGACGCAGA
CTTGCCTCCAAATGGTCGAC
CTTGCCTCCATGGAACTAGA
CTTGCCTCCAGTCCAACTCA
CTTGCCTCCAGTTATGGATC
CTTGCCTCCATTATAAGAAC
CTTGCCTCCACAAGCTTCAT
CTTGCCTCCACTGATTAAGA
CTTGCCTCCATACTTACTTA
CTTGCCTCCAGGATCTGCAG
CTTGCCTCCAATGCAATATG
CTTGCCTCCATTCCTAGACC
CTTGCCTCCAACTGCCGATA
CTTGCCTCCATCCAGAAGGT
CTTGCCTCCATTCAAGACCA
CTTGCCTCCATATTACTCAT
CTTGCCTCCAAACTGATCTT
CTTGCCTCCACCGCGGACCG
CTTGCCTCCAAATACGCAGG
CTTGCCTCCAGGTCGCGTCA
CTTGCCTCCAAATTATCAGC
CTTGCCTCCACAGCTATCGT
CTTGCCTCCAATTGCGCTGA
CTTGCCTCCATTGGTAGGCG
CTTGCCTCCAAGCTAAGGTA
CTTGCCTCCATCGTAGAGAA
CTTGCCTCCATGATGGCCTT
CTTGCCTCCATGGAAGTACC
CTTGCCTCCACTCCAAGGAT
CTTGCCTCCAAGATATATCG
CTTGCCTCCACATGCTGGTT
CTTGCCTCCATCCTCGAGTC
CTTGCCTCCAGCAAGGAATA
CTTGCCTCCAGGCATAGCTT
CTTGCCTCCACTACGGTAGC
CTTGCCTCCAAGTAAGCATA
CTTGCCTCCACGCCTCGAAC
CTTGCCTCCATTAGGATCTA
CTTGCCTCCAACTACTGAAG
CTTGCCTCCAAATCTGGAGT
TCGCATCAGTTTCTCGCATG
TCGCATCAGTTCCTACCAGT
TCGCATCAGTGCGTTGGAGC
TCGCATCAGTGATCTTACGC
TCGCATCAGTCTGATGGTCA
TCGCATCAGTCCGAGAATCC
TCGCATCAGTGCCGCAACGA
TCGCATCAGTTGAGTCTGGC
TCGCATCAGTTGCGGACCTA
TCGCATCAGTACCTCGTTGA
TCGCATCAGTACGGAGGCGG
TCGCATCAGTTAGATCTACT
TCGCATCAGTAATTAAGACT
TCGCATCAGTCCATTGCGTT
TCGCATCAGTTTATTCATTC
TCGCATCAGTATCTCCGAAC
TCGCATCAGTTTGACTTCAG
TCGCATCAGTGGCAGGTATT
TCGCATCAGTAGAGCTATAA
TCGCATCAGTCTAAGAGAAG
TCGCATCAGTACTCAATAGG
TCGCATCAGTCTTGCGCCGC
TCGCATCAGTAATCGTAGCG
TCGCATCAGTGGTACTGCCT
TCGCATCAGTTAGAATTAAC
TCGCATCAGTGCCATTCTCC
TCGCATCAGTTGCCGGCAGA
TCGCATCAGTTTACCGAGGC
TCGCATCAGTATCATATTAG
TCGCATCAGTTGGTCAGCCA
TCGCATCAGTACTATGCAAT
TCGCATCAGTCGACGCGACT
TCGCATCAGTGATACGGAAC
TCGCATCAGTTTATCCGGAT
TCGCATCAGTTAGAGTAATA
TCGCATCAGTGCAGGTCCGT
TCGCATCAGTTCGGCCTTAC
TCGCATCAGTAGAACGTCTC
TCGCATCAGTCCAGTTCCAA
TCGCATCAGTGGCGTTAAGG
TCGCATCAGTACTTAACCTT
TCGCATCAGTCAACCGCTAA
TCGCATCAGTGACCTTGATA
TCGCATCAGTTCTGATACCA
TCGCATCAGTGAAGATCGAG
TCGCATCAGTAGGAGCGGTA
TCGCATCAGTAAGAAGCTAG
TCGCATCAGTTCCGGCCTCG
TCGCATCAGTAGAGAAGGTT
TCGCATCAGTCATACTCCGA
TCGCATCAGTGCTAACTTGC
TCGCATCAGTAATCCATCTT
TCGCATCAGTGGCTGAGCTC
TCGCATCAGTCCGATTCCTG
TCGCATCAGTACCGCCAACC
TCGCATCAGTTGGCCTGAAG
TCGCATCAGTAACCTCATTC
TCGCATCAGTATAAGGAGCA
TCGCATCAGTCGAACGCCGG
TCGCATCAGTGGTATGCTTG
TCGCATCAGTAACCTGCGTA
TCGCATCAGTGGCAGACGCC
TCGCATCAGTTAGCCGTCAT
TCGCATCAGTCCTGGAAGAG
TCGCATCAGTGGAGGTTCTA
TCGCATCAGTCTAGTAGTCT
TCGCATCAGTATCATCAACG
TCGCATCAGTACGCGAGATT
TCGCATCAGTGAAGAGGCAT
TCGCATCAGTGGTATCCGCC
TCGCATCAGTAACTAGGCGC
TCGCATCAGTTCGCTAAGCA
TCGCATCAGTTATATACTAA
TCGCATCAGTACTTGCTAGA
TCGCATCAGTAACCATTGGA
TCGCATCAGTTCGCGGTTGG
TCGCATCAGTCGTAGTTACC
TCGCATCAGTTCCAATCATC
TCGCATCAGTAATCGATAAT
TCGCATCAGTCCATTATCTA
TCGCATCAGTTCAACGTAAG
TCGCATCAGTTCTAATAGTA
TCGCATCAGTAACCGCTGGT
TCGCATCAGTGATCGCTTCT
TCGCATCAGTCTAACTAGAT
TCGCATCAGTGCTGGAACTT
TCGCATCAGTAGGTTAGTTC
TCGCATCAGTCATTCGACGG
TCGCATCAGTCATTCAATCA
TCGCATCAGTCGGATTAGAA
TCGCATCAGTATCGGCTATC
TCGCATCAGTCCTTGATCGT
TCGCATCAGTACGAAGTCAA
TCGCATCAGTTTACCTCGAC
TCGCATCAGTGGAGGATAGC
TCGCATCAGTGGCTCTCTAT
TCGCATCAGTGGTTGGCGAC
TCGCATCAGTGTAGATGCGC
TCGCATCAGTAGGACTGCGA
TCGCATCAGTGAGGCTTATT
TCGCATCAGTACGGAGAATA
TCGCATCAGTGACGAGGTTG
TCGCATCAGTTTCTCTGAGA
TCGCATCAGTTAGAATAGCC
TCGCATCAGTTGGCAGAAGT
TCGCATCAGTCGAAGGCATG
TCGCATCAGTAGCGATCCGC
TCGCATCAGTATGAGTTCTC
TCGCATCAGTGTAGATCGTT
TCGCATCAGTTCGGTAAGGC
TCGCATCAGTACTCGACGCC
TCGCATCAGTCGCCAGGCAT
TCGCATCAGTATTAACTTAA
TCGCATCAGTCTGGTTGGTT
TCGCATCAGTCCTGCATCAA
TCGCATCAGTGCTCGAATCA
TCGCATCAGTCTTCATTAGA
TCGCATCAGTAATTGAGAGA
TCGCATCAGTACGCTTCTCT
TCGCATCAGTCCATCGGACC
TCGCATCAGTGAGGTCGGTT
TCGCATCAGTACGATAGACT
TCGCATCAGTCCTATCATAA
TCGCATCAGTAATACCAGTT
TCGCATCAGTCGTATTGAGA
TCGCATCAGTCCGCGCAGGT
TCGCATCAGTTCTGACGAGG
TCGCATCAGTGGCTCGAGAT
TCGCATCAGTAATCGAACTC
TCGCATCAGTGTAGTTGGAT
TCGCATCAGTATATGCCATC
TCGCATCAGTGGCATCTACC
TCGCATCAGTACGCGCTCCT
TCGCATCAGTGCGGCCAATC
TCGCATCAGTAATCCGGTCA
TCGCATCAGTGCGGTTATTG
TCGCATCAGTTAGCCAGCAA
TCGCATCAGTACTCTACTGG
TCGCATCAGTGATTCCGGAA
TCGCATCAGTTCCTCTCCGT
TCGCATCAGTGGACGACGCA
TCGCATCAGTCCTAAGCGGT
TCGCATCAGTAAGTACGTTA
TCGCATCAGTTTCTCTACTA
TCGCATCAGTAGCGTCGTAT
TCGCATCAGTACGCGTATCG
TCGCATCAGTCTATTAACCA
TCGCATCAGTCATCCAGCCA
TCGCATCAGTTCGGCGTCGT
TCGCATCAGTCCTGAGAGCA
TCGCATCAGTTGGCATAACG
TCGCATCAGTATAACCGTTC
TCGCATCAGTCGTCTATGAA
TCGCATCAGTCGTAAGGAGT
TCGCATCAGTGAATGAGGAG
TCGCATCAGTCCAGGCTCTT
TCGCATCAGTGACCAATGCG
TCGCATCAGTCATGACTCAA
TCGCATCAGTGATCCAGCGT
TCGCATCAGTGGCTGCCTTA
TCGCATCAGTGCCTGATATA
TCGCATCAGTACCAGTATAA
TCGCATCAGTTCTCTCATCC
TCGCATCAGTAGGTCTATGG
TCGCATCAGTCGAATCTCCT
TCGCATCAGTAAGCATCCTA
TCGCATCAGTAGGCCGGTAA
TCGCATCAGTATCCATCAGG
TCGCATCAGTAGGTAGAGCT
TCGCATCAGTACTCCGCCAA
TCGCATCAGTTGAGACTCTA
TCGCATCAGTTTCTATAGAG
TCGCATCAGTGCCTCAGCAT
TCGCATCAGTTCCGCCGGTC
TCGCATCAGTTTCGCTGCCT
TCGCATCAGTAGCAAGAACC
TCGCATCAGTGGCTATTCGA
TCGCATCAGTCTGAAGAGAC
TCGCATCAGTGCCATCAACT
TCGCATCAGTCTCGGAGCAA
TCGCATCAGTTTGCAGCATT
TCGCATCAGTACGTTGAATG
TCGCATCAGTGCGGAGTCGA
TCGCATCAGTTCTAGTCAAG
TCGCATCAGTATCTAGGTTC
TCGCATCAGTTGCCTAACTT
TCGCATCAGTGGATTCTATC
TCGCATCAGTTTGATATGAA
TCGCATCAGTTCTATCGGTA
TCGCATCAGTGGCTTCTGGA
TCGCATCAGTACTGGTAGAT
TCGCATCAGTGGCGGTTGAC
TCGCATCAGTCGGTCAAGAA
TCGCATCAGTCGCTCCTAAC
TCGCATCAGTATCCATGACT
TCGCATCAGTAACCTGGTCT
TCGCATCAGTACCGAAGACC
TCGCATCAGTGGTACCGGCA
TCGCATCAGTAAGCCAGTTA
TCGCATCAGTTCTTGCCGAC
TCGCATCAGTAAGACCGTTG
TCGCATCAGTAGGTTAGCAT
TCGCATCAGTTTCGCCTCCA
TCGCATCAGTAGAGCCAAGG
TCGCATCAGTAATACCATCC
TCGCATCAGTAGCTCTCCTC
TCGCATCAGTCTTGATTGCC
TCGCATCAGTAGCTTATCCG
TCGCATCAGTAAGAATCTGA
TCGCATCAGTCATCTCTGCA
TCGCATCAGTACCTGGCCAA
TCGCATCAGTTAACTGGTTA
TCGCATCAGTTTGCTAACGG
TCGCATCAGTACTAGAGAGT
TCGCATCAGTAATGCCGCTT
TCGCATCAGTTATAGACGCA
TCGCATCAGTTCAATCGCAT
TCGCATCAGTTTCTTAATAA
TCGCATCAGTGTCCTAGAGG
TCGCATCAGTATATTGATAC
TCGCATCAGTCCGCTGCCAG
TCGCATCAGTCCTAGTACGT
TCGCATCAGTCAATTACCGT
TCGCATCAGTGGCCGTAGTC
TCGCATCAGTCGATTACGGC
TCGCATCAGTTAATGAACGA
TCGCATCAGTCCGTTCCTTA
TCGCATCAGTGGTACCATAT
TCGCATCAGTCCGATTCGCA
TCGCATCAGTATGGCTCTGC
TCGCATCAGTGTATAATACG
TCGCATCAGTATCAGCAAGT
TCGCATCAGTGGCGAACTCG
TCGCATCAGTTTAATTGAAT
TCGCATCAGTTTAGGACCGG
TCGCATCAGTAAGTAAGAGC
TCGCATCAGTCCTTGGTCCA
TCGCATCAGTCATCAGAATG
TCGCATCAGTTTATAGCAGA
TCGCATCAGTTTACTTGGAA
TCGCATCAGTGCTCAGCCGG
TCGCATCAGTACGTCCGCAG
TCGCATCAGTTTGACTGACG
TCGCATCAGTTTGCGAGGCA
TCGCATCAGTTTCCAACCGC
TCGCATCAGTTAACCTTCGG
TCGCATCAGTTCAAGCCGAT
TCGCATCAGTCTTGCAACCT
TCGCATCAGTCCATCGCGAA
TCGCATCAGTTAGACTTCTT
TCGCATCAGTGTCCTTAAGA
TCGCATCAGTAGTAACGGTC
TCGCATCAGTGTTCGTCAGA
TCGCATCAGTCGCCTAATGC
TCGCATCAGTACCGGAATTA
TCGCATCAGTTAGGCCATAG
TCGCATCAGTTAACTCTTAG
TCGCATCAGTTATGAGTTAA
TCGCATCAGTTATCATGATC
TCGCATCAGTGAGCATATGG
TCGCATCAGTTAACGATCCA
TCGCATCAGTCGGCGTAACT
TCGCATCAGTCGTCGCAGCC
TCGCATCAGTGTAGCTCCAT
TCGCATCAGTTTGCCTTGGC
TCGCATCAGTTGCTAATTCT
TCGCATCAGTGTCCTACTTG
TCGCATCAGTGGTAGGTTAG
TCGCATCAGTGAGCATCATT
TCGCATCAGTCCGCTCCGGC
TCGCATCAGTTTCTTCCGGT
TCGCATCAGTAGGAGAGAAC
TCGCATCAGTTAACTCAATT
TCGCATCAGTACTATAGGTT
TCGCATCAGTCAAGATGCCG
TCGCATCAGTAACGTCTAGT
TCGCATCAGTAGGTATACTC
TCGCATCAGTTTCATAGGAC
TCGCATCAGTGGAGGCCTCC
TCGCATCAGTTTCAATATAA
TCGCATCAGTACGTCATATA
TCGCATCAGTTTGACCAGGA
TCGCATCAGTCGGTTGCGCG
TCGCATCAGTCAAGGAGGTC
TCGCATCAGTTTACGATGAA
TCGCATCAGTTTGCTGGCAT
TCGCATCAGTGAGGCATCAA
TCGCATCAGTATTCGACCAA
TCGCATCAGTGCCGTATGCT
TCGCATCAGTCTGAACTGGT
TCGCATCAGTCATAACCAGC
TCGCATCAGTAAGTTGCCAT
TCGCATCAGTAGGCCGCTCG
TCGCATCAGTAGGTAATAGG
TCGCATCAGTGTACTAGTAA
TCGCATCAGTGCGCGGTAGT
TCGCATCAGTCTGGATTAGT
TCGCATCAGTTTGGATCCTT
TCGCATCAGTTTGGAATCTC
TCGCATCAGTACCTGGACGC
TCGCATCAGTCCTGACGTTC
TCGCATCAGTGCGTTCAGCT
TCGCATCAGTTTAGCAATAA
TCGCATCAGTTTGATGCTAT
TCGCATCAGTCTCTGCGGCA
TCGCATCAGTAATAATACCA
TCGCATCAGTACGCCGTTCA
TCGCATCAGTTTCGCTTACG
TCGCATCAGTTACGGCTACG
TCGCATCAGTTTCTTATCGA
TCGCATCAGTTTCCATGGCA
TCGCATCAGTAAGTAGTCAG
TCGCATCAGTTCAGCTCTAA
TCGCATCAGTCGAATAGATG
TCGCATCAGTCGGAGATCCG
TCGCATCAGTACCGCAGAAT
TCGCATCAGTTCTCCTATAA
TCGCATCAGTCAACCTATAT
TCGCATCAGTAGTCGAGAAG
TCGCATCAGTAAGACGGCCA
TCGCATCAGTGCCAACGCCA
TCGCATCAGTTCTACCATTA
TCGCATCAGTCTTGCGGTCT
TCGCATCAGTTTACGTATAC
TCGCATCAGTCGATTGGTTA
TCGCATCAGTACTTAACTAG
TCGCATCAGTGCAGACCGGT
TCGCATCAGTTGAGTCCAGA
TCGCATCAGTTGGAGAATTC
TCGCATCAGTACCAGCCTTA
TCGCATCAGTGGCGAGCTTA
TCGCATCAGTTCGAGGAGTA
TCGCATCAGTCCTTACTCCT
TCGCATCAGTTCAGACGAAC
TCGCATCAGTCCGTCCAGTA
TCGCATCAGTGTTCCGCTAA
TCGCATCAGTCAGATTCGAT
TCGCATCAGTTGCATATAAC
TCGCATCAGTTAGGCAGATA
TCGCATCAGTTATGCCGAGT
TCGCATCAGTATAGTCGTAG
TCGCATCAGTGGATGCAGCA
TCGCATCAGTCCGCTATATT
TCGCATCAGTATCGAGTCGC
TCGCATCAGTGCGACGCAGA
TCGCATCAGTAATGGTCGAC
TCGCATCAGTTGGAACTAGA
TCGCATCAGTGTCCAACTCA
TCGCATCAGTGTTATGGATC
TCGCATCAGTTTATAAGAAC
TCGCATCAGTCAAGCTTCAT
TCGCATCAGTCTGATTAAGA
TCGCATCAGTTACTTACTTA
TCGCATCAGTGGATCTGCAG
TCGCATCAGTATGCAATATG
TCGCATCAGTTTCCTAGACC
TCGCATCAGTACTGCCGATA
TCGCATCAGTTCCAGAAGGT
TCGCATCAGTTTCAAGACCA
TCGCATCAGTTATTACTCAT
TCGCATCAGTAACTGATCTT
TCGCATCAGTCCGCGGACCG
TCGCATCAGTAATACGCAGG
TCGCATCAGTGGTCGCGTCA
TCGCATCAGTAATTATCAGC
TCGCATCAGTCAGCTATCGT
TCGCATCAGTATTGCGCTGA
TCGCATCAGTTTGGTAGGCG
TCGCATCAGTAGCTAAGGTA
TCGCATCAGTTCGTAGAGAA
TCGCATCAGTTGATGGCCTT
TCGCATCAGTTGGAAGTACC
TCGCATCAGTCTCCAAGGAT
TCGCATCAGTAGATATATCG
TCGCATCAGTCATGCTGGTT
TCGCATCAGTTCCTCGAGTC
TCGCATCAGTGCAAGGAATA
TCGCATCAGTGGCATAGCTT
TCGCATCAGTCTACGGTAGC
TCGCATCAGTAGTAAGCATA
TCGCATCAGTCGCCTCGAAC
TCGCATCAGTTTAGGATCTA
TCGCATCAGTACTACTGAAG
TCGCATCAGTAATCTGGAGT
GAGGAGTCGTTTCTCGCATG
GAGGAGTCGTTCCTACCAGT
GAGGAGTCGTGCGTTGGAGC
GAGGAGTCGTGATCTTACGC
GAGGAGTCGTCTGATGGTCA
GAGGAGTCGTCCGAGAATCC
GAGGAGTCGTGCCGCAACGA
GAGGAGTCGTTGAGTCTGGC
GAGGAGTCGTTGCGGACCTA
GAGGAGTCGTACCTCGTTGA
GAGGAGTCGTACGGAGGCGG
GAGGAGTCGTTAGATCTACT
GAGGAGTCGTAATTAAGACT
GAGGAGTCGTCCATTGCGTT
GAGGAGTCGTTTATTCATTC
GAGGAGTCGTATCTCCGAAC
GAGGAGTCGTTTGACTTCAG
GAGGAGTCGTGGCAGGTATT
GAGGAGTCGTAGAGCTATAA
GAGGAGTCGTCTAAGAGAAG
GAGGAGTCGTACTCAATAGG
GAGGAGTCGTCTTGCGCCGC
GAGGAGTCGTAATCGTAGCG
GAGGAGTCGTGGTACTGCCT
GAGGAGTCGTTAGAATTAAC
GAGGAGTCGTGCCATTCTCC
GAGGAGTCGTTGCCGGCAGA
GAGGAGTCGTTTACCGAGGC
GAGGAGTCGTATCATATTAG
GAGGAGTCGTTGGTCAGCCA
GAGGAGTCGTACTATGCAAT
GAGGAGTCGTCGACGCGACT
GAGGAGTCGTGATACGGAAC
GAGGAGTCGTTTATCCGGAT
GAGGAGTCGTTAGAGTAATA
GAGGAGTCGTGCAGGTCCGT
GAGGAGTCGTTCGGCCTTAC
GAGGAGTCGTAGAACGTCTC
GAGGAGTCGTCCAGTTCCAA
GAGGAGTCGTGGCGTTAAGG
GAGGAGTCGTACTTAACCTT
GAGGAGTCGTCAACCGCTAA
GAGGAGTCGTGACCTTGATA
GAGGAGTCGTTCTGATACCA
GAGGAGTCGTGAAGATCGAG
GAGGAGTCGTAGGAGCGGTA
GAGGAGTCGTAAGAAGCTAG
GAGGAGTCGTTCCGGCCTCG
GAGGAGTCGTAGAGAAGGTT
GAGGAGTCGTCATACTCCGA
GAGGAGTCGTGCTAACTTGC
GAGGAGTCGTAATCCATCTT
GAGGAGTCGTGGCTGAGCTC
GAGGAGTCGTCCGATTCCTG
GAGGAGTCGTACCGCCAACC
GAGGAGTCGTTGGCCTGAAG
GAGGAGTCGTAACCTCATTC
GAGGAGTCGTATAAGGAGCA
GAGGAGTCGTCGAACGCCGG
GAGGAGTCGTGGTATGCTTG
GAGGAGTCGTAACCTGCGTA
GAGGAGTCGTGGCAGACGCC
GAGGAGTCGTTAGCCGTCAT
GAGGAGTCGTCCTGGAAGAG
GAGGAGTCGTGGAGGTTCTA
GAGGAGTCGTCTAGTAGTCT
GAGGAGTCGTATCATCAACG
GAGGAGTCGTACGCGAGATT
GAGGAGTCGTGAAGAGGCAT
GAGGAGTCGTGGTATCCGCC
GAGGAGTCGTAACTAGGCGC
GAGGAGTCGTTCGCTAAGCA
GAGGAGTCGTTATATACTAA
GAGGAGTCGTACTTGCTAGA
GAGGAGTCGTAACCATTGGA
GAGGAGTCGTTCGCGGTTGG
GAGGAGTCGTCGTAGTTACC
GAGGAGTCGTTCCAATCATC
GAGGAGTCGTAATCGATAAT
GAGGAGTCGTCCATTATCTA
GAGGAGTCGTTCAACGTAAG
GAGGAGTCGTTCTAATAGTA
GAGGAGTCGTAACCGCTGGT
GAGGAGTCGTGATCGCTTCT
GAGGAGTCGTCTAACTAGAT
GAGGAGTCGTGCTGGAACTT
GAGGAGTCGTAGGTTAGTTC
GAGGAGTCGTCATTCGACGG
GAGGAGTCGTCATTCAATCA
GAGGAGTCGTCGGATTAGAA
GAGGAGTCGTATCGGCTATC
GAGGAGTCGTCCTTGATCGT
GAGGAGTCGTACGAAGTCAA
GAGGAGTCGTTTACCTCGAC
GAGGAGTCGTGGAGGATAGC
GAGGAGTCGTGGCTCTCTAT
GAGGAGTCGTGGTTGGCGAC
GAGGAGTCGTGTAGATGCGC
GAGGAGTCGTAGGACTGCGA
GAGGAGTCGTGAGGCTTATT
GAGGAGTCGTACGGAGAATA
GAGGAGTCGTGACGAGGTTG
GAGGAGTCGTTTCTCTGAGA
GAGGAGTCGTTAGAATAGCC
GAGGAGTCGTTGGCAGAAGT
GAGGAGTCGTCGAAGGCATG
GAGGAGTCGTAGCGATCCGC
GAGGAGTCGTATGAGTTCTC
GAGGAGTCGTGTAGATCGTT
GAGGAGTCGTTCGGTAAGGC
GAGGAGTCGTACTCGACGCC
GAGGAGTCGTCGCCAGGCAT
GAGGAGTCGTATTAACTTAA
GAGGAGTCGTCTGGTTGGTT
GAGGAGTCGTCCTGCATCAA
GAGGAGTCGTGCTCGAATCA
GAGGAGTCGTCTTCATTAGA
GAGGAGTCGTAATTGAGAGA
GAGGAGTCGTACGCTTCTCT
GAGGAGTCGTCCATCGGACC
GAGGAGTCGTGAGGTCGGTT
GAGGAGTCGTACGATAGACT
GAGGAGTCGTCCTATCATAA
GAGGAGTCGTAATACCAGTT
GAGGAGTCGTCGTATTGAGA
GAGGAGTCGTCCGCGCAGGT
GAGGAGTCGTTCTGACGAGG
GAGGAGTCGTGGCTCGAGAT
GAGGAGTCGTAATCGAACTC
GAGGAGTCGTGTAGTTGGAT
GAGGAGTCGTATATGCCATC
GAGGAGTCGTGGCATCTACC
GAGGAGTCGTACGCGCTCCT
GAGGAGTCGTGCGGCCAATC
GAGGAGTCGTAATCCGGTCA
GAGGAGTCGTGCGGTTATTG
GAGGAGTCGTTAGCCAGCAA
GAGGAGTCGTACTCTACTGG
GAGGAGTCGTGATTCCGGAA
GAGGAGTCGTTCCTCTCCGT
GAGGAGTCGTGGACGACGCA
GAGGAGTCGTCCTAAGCGGT
GAGGAGTCGTAAGTACGTTA
GAGGAGTCGTTTCTCTACTA
GAGGAGTCGTAGCGTCGTAT
GAGGAGTCGTACGCGTATCG
GAGGAGTCGTCTATTAACCA
GAGGAGTCGTCATCCAGCCA
GAGGAGTCGTTCGGCGTCGT
GAGGAGTCGTCCTGAGAGCA
GAGGAGTCGTTGGCATAACG
GAGGAGTCGTATAACCGTTC
GAGGAGTCGTCGTCTATGAA
GAGGAGTCGTCGTAAGGAGT
GAGGAGTCGTGAATGAGGAG
GAGGAGTCGTCCAGGCTCTT
GAGGAGTCGTGACCAATGCG
GAGGAGTCGTCATGACTCAA
GAGGAGTCGTGATCCAGCGT
GAGGAGTCGTGGCTGCCTTA
GAGGAGTCGTGCCTGATATA
GAGGAGTCGTACCAGTATAA
GAGGAGTCGTTCTCTCATCC
GAGGAGTCGTAGGTCTATGG
GAGGAGTCGTCGAATCTCCT
GAGGAGTCGTAAGCATCCTA
GAGGAGTCGTAGGCCGGTAA
GAGGAGTCGTATCCATCAGG
GAGGAGTCGTAGGTAGAGCT
GAGGAGTCGTACTCCGCCAA
GAGGAGTCGTTGAGACTCTA
GAGGAGTCGTTTCTATAGAG
GAGGAGTCGTGCCTCAGCAT
GAGGAGTCGTTCCGCCGGTC
GAGGAGTCGTTTCGCTGCCT
GAGGAGTCGTAGCAAGAACC
GAGGAGTCGTGGCTATTCGA
GAGGAGTCGTCTGAAGAGAC
GAGGAGTCGTGCCATCAACT
GAGGAGTCGTCTCGGAGCAA
GAGGAGTCGTTTGCAGCATT
GAGGAGTCGTACGTTGAATG
GAGGAGTCGTGCGGAGTCGA
GAGGAGTCGTTCTAGTCAAG
GAGGAGTCGTATCTAGGTTC
GAGGAGTCGTTGCCTAACTT
GAGGAGTCGTGGATTCTATC
GAGGAGTCGTTTGATATGAA
GAGGAGTCGTTCTATCGGTA
GAGGAGTCGTGGCTTCTGGA
GAGGAGTCGTACTGGTAGAT
GAGGAGTCGTGGCGGTTGAC
GAGGAGTCGTCGGTCAAGAA
GAGGAGTCGTCGCTCCTAAC
GAGGAGTCGTATCCATGACT
GAGGAGTCGTAACCTGGTCT
GAGGAGTCGTACCGAAGACC
GAGGAGTCGTGGTACCGGCA
GAGGAGTCGTAAGCCAGTTA
GAGGAGTCGTTCTTGCCGAC
GAGGAGTCGTAAGACCGTTG
GAGGAGTCGTAGGTTAGCAT
GAGGAGTCGTTTCGCCTCCA
GAGGAGTCGTAGAGCCAAGG
GAGGAGTCGTAATACCATCC
GAGGAGTCGTAGCTCTCCTC
GAGGAGTCGTCTTGATTGCC
GAGGAGTCGTAGCTTATCCG
GAGGAGTCGTAAGAATCTGA
GAGGAGTCGTCATCTCTGCA
GAGGAGTCGTACCTGGCCAA
GAGGAGTCGTTAACTGGTTA
GAGGAGTCGTTTGCTAACGG
GAGGAGTCGTACTAGAGAGT
GAGGAGTCGTAATGCCGCTT
GAGGAGTCGTTATAGACGCA
GAGGAGTCGTTCAATCGCAT
GAGGAGTCGTTTCTTAATAA
GAGGAGTCGTGTCCTAGAGG
GAGGAGTCGTATATTGATAC
GAGGAGTCGTCCGCTGCCAG
GAGGAGTCGTCCTAGTACGT
GAGGAGTCGTCAATTACCGT
GAGGAGTCGTGGCCGTAGTC
GAGGAGTCGTCGATTACGGC
GAGGAGTCGTTAATGAACGA
GAGGAGTCGTCCGTTCCTTA
GAGGAGTCGTGGTACCATAT
GAGGAGTCGTCCGATTCGCA
GAGGAGTCGTATGGCTCTGC
GAGGAGTCGTGTATAATACG
GAGGAGTCGTATCAGCAAGT
GAGGAGTCGTGGCGAACTCG
GAGGAGTCGTTTAATTGAAT
GAGGAGTCGTTTAGGACCGG
GAGGAGTCGTAAGTAAGAGC
GAGGAGTCGTCCTTGGTCCA
GAGGAGTCGTCATCAGAATG
GAGGAGTCGTTTATAGCAGA
GAGGAGTCGTTTACTTGGAA
GAGGAGTCGTGCTCAGCCGG
GAGGAGTCGTACGTCCGCAG
GAGGAGTCGTTTGACTGACG
GAGGAGTCGTTTGCGAGGCA
GAGGAGTCGTTTCCAACCGC
GAGGAGTCGTTAACCTTCGG
GAGGAGTCGTTCAAGCCGAT
GAGGAGTCGTCTTGCAACCT
GAGGAGTCGTCCATCGCGAA
GAGGAGTCGTTAGACTTCTT
GAGGAGTCGTGTCCTTAAGA
GAGGAGTCGTAGTAACGGTC
GAGGAGTCGTGTTCGTCAGA
GAGGAGTCGTCGCCTAATGC
GAGGAGTCGTACCGGAATTA
GAGGAGTCGTTAGGCCATAG
GAGGAGTCGTTAACTCTTAG
GAGGAGTCGTTATGAGTTAA
GAGGAGTCGTTATCATGATC
GAGGAGTCGTGAGCATATGG
GAGGAGTCGTTAACGATCCA
GAGGAGTCGTCGGCGTAACT
GAGGAGTCGTCGTCGCAGCC
GAGGAGTCGTGTAGCTCCAT
GAGGAGTCGTTTGCCTTGGC
GAGGAGTCGTTGCTAATTCT
GAGGAGTCGTGTCCTACTTG
GAGGAGTCGTGGTAGGTTAG
GAGGAGTCGTGAGCATCATT
GAGGAGTCGTCCGCTCCGGC
GAGGAGTCGTTTCTTCCGGT
GAGGAGTCGTAGGAGAGAAC
GAGGAGTCGTTAACTCAATT
GAGGAGTCGTACTATAGGTT
GAGGAGTCGTCAAGATGCCG
GAGGAGTCGTAACGTCTAGT
GAGGAGTCGTAGGTATACTC
GAGGAGTCGTTTCATAGGAC
GAGGAGTCGTGGAGGCCTCC
GAGGAGTCGTTTCAATATAA
GAGGAGTCGTACGTCATATA
GAGGAGTCGTTTGACCAGGA
GAGGAGTCGTCGGTTGCGCG
GAGGAGTCGTCAAGGAGGTC
GAGGAGTCGTTTACGATGAA
GAGGAGTCGTTTGCTGGCAT
GAGGAGTCGTGAGGCATCAA
GAGGAGTCGTATTCGACCAA
GAGGAGTCGTGCCGTATGCT
GAGGAGTCGTCTGAACTGGT
GAGGAGTCGTCATAACCAGC
GAGGAGTCGTAAGTTGCCAT
GAGGAGTCGTAGGCCGCTCG
GAGGAGTCGTAGGTAATAGG
GAGGAGTCGTGTACTAGTAA
GAGGAGTCGTGCGCGGTAGT
GAGGAGTCGTCTGGATTAGT
GAGGAGTCGTTTGGATCCTT
GAGGAGTCGTTTGGAATCTC
GAGGAGTCGTACCTGGACGC
GAGGAGTCGTCCTGACGTTC
GAGGAGTCGTGCGTTCAGCT
GAGGAGTCGTTTAGCAATAA
GAGGAGTCGTTTGATGCTAT
GAGGAGTCGTCTCTGCGGCA
GAGGAGTCGTAATAATACCA
GAGGAGTCGTACGCCGTTCA
GAGGAGTCGTTTCGCTTACG
GAGGAGTCGTTACGGCTACG
GAGGAGTCGTTTCTTATCGA
GAGGAGTCGTTTCCATGGCA
GAGGAGTCGTAAGTAGTCAG
GAGGAGTCGTTCAGCTCTAA
GAGGAGTCGTCGAATAGATG
GAGGAGTCGTCGGAGATCCG
GAGGAGTCGTACCGCAGAAT
GAGGAGTCGTTCTCCTATAA
GAGGAGTCGTCAACCTATAT
GAGGAGTCGTAGTCGAGAAG
GAGGAGTCGTAAGACGGCCA
GAGGAGTCGTGCCAACGCCA
GAGGAGTCGTTCTACCATTA
GAGGAGTCGTCTTGCGGTCT
GAGGAGTCGTTTACGTATAC
GAGGAGTCGTCGATTGGTTA
GAGGAGTCGTACTTAACTAG
GAGGAGTCGTGCAGACCGGT
GAGGAGTCGTTGAGTCCAGA
GAGGAGTCGTTGGAGAATTC
GAGGAGTCGTACCAGCCTTA
GAGGAGTCGTGGCGAGCTTA
GAGGAGTCGTTCGAGGAGTA
GAGGAGTCGTCCTTACTCCT
GAGGAGTCGTTCAGACGAAC
GAGGAGTCGTCCGTCCAGTA
GAGGAGTCGTGTTCCGCTAA
GAGGAGTCGTCAGATTCGAT
GAGGAGTCGTTGCATATAAC
GAGGAGTCGTTAGGCAGATA
GAGGAGTCGTTATGCCGAGT
GAGGAGTCGTATAGTCGTAG
GAGGAGTCGTGGATGCAGCA
GAGGAGTCGTCCGCTATATT
GAGGAGTCGTATCGAGTCGC
GAGGAGTCGTGCGACGCAGA
GAGGAGTCGTAATGGTCGAC
GAGGAGTCGTTGGAACTAGA
GAGGAGTCGTGTCCAACTCA
GAGGAGTCGTGTTATGGATC
GAGGAGTCGTTTATAAGAAC
GAGGAGTCGTCAAGCTTCAT
GAGGAGTCGTCTGATTAAGA
GAGGAGTCGTTACTTACTTA
GAGGAGTCGTGGATCTGCAG
GAGGAGTCGTATGCAATATG
GAGGAGTCGTTTCCTAGACC
GAGGAGTCGTACTGCCGATA
GAGGAGTCGTTCCAGAAGGT
GAGGAGTCGTTTCAAGACCA
GAGGAGTCGTTATTACTCAT
GAGGAGTCGTAACTGATCTT
GAGGAGTCGTCCGCGGACCG
GAGGAGTCGTAATACGCAGG
GAGGAGTCGTGGTCGCGTCA
GAGGAGTCGTAATTATCAGC
GAGGAGTCGTCAGCTATCGT
GAGGAGTCGTATTGCGCTGA
GAGGAGTCGTTTGGTAGGCG
GAGGAGTCGTAGCTAAGGTA
GAGGAGTCGTTCGTAGAGAA
GAGGAGTCGTTGATGGCCTT
GAGGAGTCGTTGGAAGTACC
GAGGAGTCGTCTCCAAGGAT
GAGGAGTCGTAGATATATCG
GAGGAGTCGTCATGCTGGTT
GAGGAGTCGTTCCTCGAGTC
GAGGAGTCGTGCAAGGAATA
GAGGAGTCGTGGCATAGCTT
GAGGAGTCGTCTACGGTAGC
GAGGAGTCGTAGTAAGCATA
GAGGAGTCGTCGCCTCGAAC
GAGGAGTCGTTTAGGATCTA
GAGGAGTCGTACTACTGAAG
GAGGAGTCGTAATCTGGAGT
TTCGCTGCCATTCTCGCATG
TTCGCTGCCATCCTACCAGT
TTCGCTGCCAGCGTTGGAGC
TTCGCTGCCAGATCTTACGC
TTCGCTGCCACTGATGGTCA
TTCGCTGCCACCGAGAATCC
TTCGCTGCCAGCCGCAACGA
TTCGCTGCCATGAGTCTGGC
TTCGCTGCCATGCGGACCTA
TTCGCTGCCAACCTCGTTGA
TTCGCTGCCAACGGAGGCGG
TTCGCTGCCATAGATCTACT
TTCGCTGCCAAATTAAGACT
TTCGCTGCCACCATTGCGTT
TTCGCTGCCATTATTCATTC
TTCGCTGCCAATCTCCGAAC
TTCGCTGCCATTGACTTCAG
TTCGCTGCCAGGCAGGTATT
TTCGCTGCCAAGAGCTATAA
TTCGCTGCCACTAAGAGAAG
TTCGCTGCCAACTCAATAGG
TTCGCTGCCACTTGCGCCGC
TTCGCTGCCAAATCGTAGCG
TTCGCTGCCAGGTACTGCCT
TTCGCTGCCATAGAATTAAC
TTCGCTGCCAGCCATTCTCC
TTCGCTGCCATGCCGGCAGA
TTCGCTGCCATTACCGAGGC
TTCGCTGCCAATCATATTAG
TTCGCTGCCATGGTCAGCCA
TTCGCTGCCAACTATGCAAT
TTCGCTGCCACGACGCGACT
TTCGCTGCCAGATACGGAAC
TTCGCTGCCATTATCCGGAT
TTCGCTGCCATAGAGTAATA
TTCGCTGCCAGCAGGTCCGT
TTCGCTGCCATCGGCCTTAC
TTCGCTGCCAAGAACGTCTC
TTCGCTGCCACCAGTTCCAA
TTCGCTGCCAGGCGTTAAGG
TTCGCTGCCAACTTAACCTT
TTCGCTGCCACAACCGCTAA
TTCGCTGCCAGACCTTGATA
TTCGCTGCCATCTGATACCA
TTCGCTGCCAGAAGATCGAG
TTCGCTGCCAAGGAGCGGTA
TTCGCTGCCAAAGAAGCTAG
TTCGCTGCCATCCGGCCTCG
TTCGCTGCCAAGAGAAGGTT
TTCGCTGCCACATACTCCGA
TTCGCTGCCAGCTAACTTGC
TTCGCTGCCAAATCCATCTT
TTCGCTGCCAGGCTGAGCTC
TTCGCTGCCACCGATTCCTG
TTCGCTGCCAACCGCCAACC
TTCGCTGCCATGGCCTGAAG
TTCGCTGCCAAACCTCATTC
TTCGCTGCCAATAAGGAGCA
TTCGCTGCCACGAACGCCGG
TTCGCTGCCAGGTATGCTTG
TTCGCTGCCAAACCTGCGTA
TTCGCTGCCAGGCAGACGCC
TTCGCTGCCATAGCCGTCAT
TTCGCTGCCACCTGGAAGAG
TTCGCTGCCAGGAGGTTCTA
TTCGCTGCCACTAGTAGTCT
TTCGCTGCCAATCATCAACG
TTCGCTGCCAACGCGAGATT
TTCGCTGCCAGAAGAGGCAT
TTCGCTGCCAGGTATCCGCC
TTCGCTGCCAAACTAGGCGC
TTCGCTGCCATCGCTAAGCA
TTCGCTGCCATATATACTAA
TTCGCTGCCAACTTGCTAGA
TTCGCTGCCAAACCATTGGA
TTCGCTGCCATCGCGGTTGG
TTCGCTGCCACGTAGTTACC
TTCGCTGCCATCCAATCATC
TTCGCTGCCAAATCGATAAT
TTCGCTGCCACCATTATCTA
TTCGCTGCCATCAACGTAAG
TTCGCTGCCATCTAATAGTA
TTCGCTGCCAAACCGCTGGT
TTCGCTGCCAGATCGCTTCT
TTCGCTGCCACTAACTAGAT
TTCGCTGCCAGCTGGAACTT
TTCGCTGCCAAGGTTAGTTC
TTCGCTGCCACATTCGACGG
TTCGCTGCCACATTCAATCA
TTCGCTGCCACGGATTAGAA
TTCGCTGCCAATCGGCTATC
TTCGCTGCCACCTTGATCGT
TTCGCTGCCAACGAAGTCAA
TTCGCTGCCATTACCTCGAC
TTCGCTGCCAGGAGGATAGC
TTCGCTGCCAGGCTCTCTAT
TTCGCTGCCAGGTTGGCGAC
TTCGCTGCCAGTAGATGCGC
TTCGCTGCCAAGGACTGCGA
TTCGCTGCCAGAGGCTTATT
TTCGCTGCCAACGGAGAATA
TTCGCTGCCAGACGAGGTTG
TTCGCTGCCATTCTCTGAGA
TTCGCTGCCATAGAATAGCC
TTCGCTGCCATGGCAGAAGT
TTCGCTGCCACGAAGGCATG
TTCGCTGCCAAGCGATCCGC
TTCGCTGCCAATGAGTTCTC
TTCGCTGCCAGTAGATCGTT
TTCGCTGCCATCGGTAAGGC
TTCGCTGCCAACTCGACGCC
TTCGCTGCCACGCCAGGCAT
TTCGCTGCCAATTAACTTAA
TTCGCTGCCACTGGTTGGTT
TTCGCTGCCACCTGCATCAA
TTCGCTGCCAGCTCGAATCA
TTCGCTGCCACTTCATTAGA
TTCGCTGCCAAATTGAGAGA
TTCGCTGCCAACGCTTCTCT
TTCGCTGCCACCATCGGACC
TTCGCTGCCAGAGGTCGGTT
TTCGCTGCCAACGATAGACT
TTCGCTGCCACCTATCATAA
TTCGCTGCCAAATACCAGTT
TTCGCTGCCACGTATTGAGA
TTCGCTGCCACCGCGCAGGT
TTCGCTGCCATCTGACGAGG
TTCGCTGCCAGGCTCGAGAT
TTCGCTGCCAAATCGAACTC
TTCGCTGCCAGTAGTTGGAT
TTCGCTGCCAATATGCCATC
TTCGCTGCCAGGCATCTACC
TTCGCTGCCAACGCGCTCCT
TTCGCTGCCAGCGGCCAATC
TTCGCTGCCAAATCCGGTCA
TTCGCTGCCAGCGGTTATTG
TTCGCTGCCATAGCCAGCAA
TTCGCTGCCAACTCTACTGG
TTCGCTGCCAGATTCCGGAA
TTCGCTGCCATCCTCTCCGT
TTCGCTGCCAGGACGACGCA
TTCGCTGCCACCTAAGCGGT
TTCGCTGCCAAAGTACGTTA
TTCGCTGCCATTCTCTACTA
TTCGCTGCCAAGCGTCGTAT
TTCGCTGCCAACGCGTATCG
TTCGCTGCCACTATTAACCA
TTCGCTGCCACATCCAGCCA
TTCGCTGCCATCGGCGTCGT
TTCGCTGCCACCTGAGAGCA
TTCGCTGCCATGGCATAACG
TTCGCTGCCAATAACCGTTC
TTCGCTGCCACGTCTATGAA
TTCGCTGCCACGTAAGGAGT
TTCGCTGCCAGAATGAGGAG
TTCGCTGCCACCAGGCTCTT
TTCGCTGCCAGACCAATGCG
TTCGCTGCCACATGACTCAA
TTCGCTGCCAGATCCAGCGT
TTCGCTGCCAGGCTGCCTTA
TTCGCTGCCAGCCTGATATA
TTCGCTGCCAACCAGTATAA
TTCGCTGCCATCTCTCATCC
TTCGCTGCCAAGGTCTATGG
TTCGCTGCCACGAATCTCCT
TTCGCTGCCAAAGCATCCTA
TTCGCTGCCAAGGCCGGTAA
TTCGCTGCCAATCCATCAGG
TTCGCTGCCAAGGTAGAGCT
TTCGCTGCCAACTCCGCCAA
TTCGCTGCCATGAGACTCTA
TTCGCTGCCATTCTATAGAG
TTCGCTGCCAGCCTCAGCAT
TTCGCTGCCATCCGCCGGTC
TTCGCTGCCATTCGCTGCCT
TTCGCTGCCAAGCAAGAACC
TTCGCTGCCAGGCTATTCGA
TTCGCTGCCACTGAAGAGAC
TTCGCTGCCAGCCATCAACT
TTCGCTGCCACTCGGAGCAA
TTCGCTGCCATTGCAGCATT
TTCGCTGCCAACGTTGAATG
TTCGCTGCCAGCGGAGTCGA
TTCGCTGCCATCTAGTCAAG
TTCGCTGCCAATCTAGGTTC
TTCGCTGCCATGCCTAACTT
TTCGCTGCCAGGATTCTATC
TTCGCTGCCATTGATATGAA
TTCGCTGCCATCTATCGGTA
TTCGCTGCCAGGCTTCTGGA
TTCGCTGCCAACTGGTAGAT
TTCGCTGCCAGGCGGTTGAC
TTCGCTGCCACGGTCAAGAA
TTCGCTGCCACGCTCCTAAC
TTCGCTGCCAATCCATGACT
TTCGCTGCCAAACCTGGTCT
TTCGCTGCCAACCGAAGACC
TTCGCTGCCAGGTACCGGCA
TTCGCTGCCAAAGCCAGTTA
TTCGCTGCCATCTTGCCGAC
TTCGCTGCCAAAGACCGTTG
TTCGCTGCCAAGGTTAGCAT
TTCGCTGCCATTCGCCTCCA
TTCGCTGCCAAGAGCCAAGG
TTCGCTGCCAAATACCATCC
TTCGCTGCCAAGCTCTCCTC
TTCGCTGCCACTTGATTGCC
TTCGCTGCCAAGCTTATCCG
TTCGCTGCCAAAGAATCTGA
TTCGCTGCCACATCTCTGCA
TTCGCTGCCAACCTGGCCAA
TTCGCTGCCATAACTGGTTA
TTCGCTGCCATTGCTAACGG
TTCGCTGCCAACTAGAGAGT
TTCGCTGCCAAATGCCGCTT
TTCGCTGCCATATAGACGCA
TTCGCTGCCATCAATCGCAT
TTCGCTGCCATTCTTAATAA
TTCGCTGCCAGTCCTAGAGG
TTCGCTGCCAATATTGATAC
TTCGCTGCCACCGCTGCCAG
TTCGCTGCCACCTAGTACGT
TTCGCTGCCACAATTACCGT
TTCGCTGCCAGGCCGTAGTC
TTCGCTGCCACGATTACGGC
TTCGCTGCCATAATGAACGA
TTCGCTGCCACCGTTCCTTA
TTCGCTGCCAGGTACCATAT
TTCGCTGCCACCGATTCGCA
TTCGCTGCCAATGGCTCTGC
TTCGCTGCCAGTATAATACG
TTCGCTGCCAATCAGCAAGT
TTCGCTGCCAGGCGAACTCG
TTCGCTGCCATTAATTGAAT
TTCGCTGCCATTAGGACCGG
TTCGCTGCCAAAGTAAGAGC
TTCGCTGCCACCTTGGTCCA
TTCGCTGCCACATCAGAATG
TTCGCTGCCATTATAGCAGA
TTCGCTGCCATTACTTGGAA
TTCGCTGCCAGCTCAGCCGG
TTCGCTGCCAACGTCCGCAG
TTCGCTGCCATTGACTGACG
TTCGCTGCCATTGCGAGGCA
TTCGCTGCCATTCCAACCGC
TTCGCTGCCATAACCTTCGG
TTCGCTGCCATCAAGCCGAT
TTCGCTGCCACTTGCAACCT
TTCGCTGCCACCATCGCGAA
TTCGCTGCCATAGACTTCTT
TTCGCTGCCAGTCCTTAAGA
TTCGCTGCCAAGTAACGGTC
TTCGCTGCCAGTTCGTCAGA
TTCGCTGCCACGCCTAATGC
TTCGCTGCCAACCGGAATTA
TTCGCTGCCATAGGCCATAG
TTCGCTGCCATAACTCTTAG
TTCGCTGCCATATGAGTTAA
TTCGCTGCCATATCATGATC
TTCGCTGCCAGAGCATATGG
TTCGCTGCCATAACGATCCA
TTCGCTGCCACGGCGTAACT
TTCGCTGCCACGTCGCAGCC
TTCGCTGCCAGTAGCTCCAT
TTCGCTGCCATTGCCTTGGC
TTCGCTGCCATGCTAATTCT
TTCGCTGCCAGTCCTACTTG
TTCGCTGCCAGGTAGGTTAG
TTCGCTGCCAGAGCATCATT
TTCGCTGCCACCGCTCCGGC
TTCGCTGCCATTCTTCCGGT
TTCGCTGCCAAGGAGAGAAC
TTCGCTGCCATAACTCAATT
TTCGCTGCCAACTATAGGTT
TTCGCTGCCACAAGATGCCG
TTCGCTGCCAAACGTCTAGT
TTCGCTGCCAAGGTATACTC
TTCGCTGCCATTCATAGGAC
TTCGCTGCCAGGAGGCCTCC
TTCGCTGCCATTCAATATAA
TTCGCTGCCAACGTCATATA
TTCGCTGCCATTGACCAGGA
TTCGCTGCCACGGTTGCGCG
TTCGCTGCCACAAGGAGGTC
TTCGCTGCCATTACGATGAA
TTCGCTGCCATTGCTGGCAT
TTCGCTGCCAGAGGCATCAA
TTCGCTGCCAATTCGACCAA
TTCGCTGCCAGCCGTATGCT
TTCGCTGCCACTGAACTGGT
TTCGCTGCCACATAACCAGC
TTCGCTGCCAAAGTTGCCAT
TTCGCTGCCAAGGCCGCTCG
TTCGCTGCCAAGGTAATAGG
TTCGCTGCCAGTACTAGTAA
TTCGCTGCCAGCGCGGTAGT
TTCGCTGCCACTGGATTAGT
TTCGCTGCCATTGGATCCTT
TTCGCTGCCATTGGAATCTC
TTCGCTGCCAACCTGGACGC
TTCGCTGCCACCTGACGTTC
TTCGCTGCCAGCGTTCAGCT
TTCGCTGCCATTAGCAATAA
TTCGCTGCCATTGATGCTAT
TTCGCTGCCACTCTGCGGCA
TTCGCTGCCAAATAATACCA
TTCGCTGCCAACGCCGTTCA
TTCGCTGCCATTCGCTTACG
TTCGCTGCCATACGGCTACG
TTCGCTGCCATTCTTATCGA
TTCGCTGCCATTCCATGGCA
TTCGCTGCCAAAGTAGTCAG
TTCGCTGCCATCAGCTCTAA
TTCGCTGCCACGAATAGATG
TTCGCTGCCACGGAGATCCG
TTCGCTGCCAACCGCAGAAT
TTCGCTGCCATCTCCTATAA
TTCGCTGCCACAACCTATAT
TTCGCTGCCAAGTCGAGAAG
TTCGCTGCCAAAGACGGCCA
TTCGCTGCCAGCCAACGCCA
TTCGCTGCCATCTACCATTA
TTCGCTGCCACTTGCGGTCT
TTCGCTGCCATTACGTATAC
TTCGCTGCCACGATTGGTTA
TTCGCTGCCAACTTAACTAG
TTCGCTGCCAGCAGACCGGT
TTCGCTGCCATGAGTCCAGA
TTCGCTGCCATGGAGAATTC
TTCGCTGCCAACCAGCCTTA
TTCGCTGCCAGGCGAGCTTA
TTCGCTGCCATCGAGGAGTA
TTCGCTGCCACCTTACTCCT
TTCGCTGCCATCAGACGAAC
TTCGCTGCCACCGTCCAGTA
TTCGCTGCCAGTTCCGCTAA
TTCGCTGCCACAGATTCGAT
TTCGCTGCCATGCATATAAC
TTCGCTGCCATAGGCAGATA
TTCGCTGCCATATGCCGAGT
TTCGCTGCCAATAGTCGTAG
TTCGCTGCCAGGATGCAGCA
TTCGCTGCCACCGCTATATT
TTCGCTGCCAATCGAGTCGC
TTCGCTGCCAGCGACGCAGA
TTCGCTGCCAAATGGTCGAC
TTCGCTGCCATGGAACTAGA
TTCGCTGCCAGTCCAACTCA
TTCGCTGCCAGTTATGGATC
TTCGCTGCCATTATAAGAAC
TTCGCTGCCACAAGCTTCAT
TTCGCTGCCACTGATTAAGA
TTCGCTGCCATACTTACTTA
TTCGCTGCCAGGATCTGCAG
TTCGCTGCCAATGCAATATG
TTCGCTGCCATTCCTAGACC
TTCGCTGCCAACTGCCGATA
TTCGCTGCCATCCAGAAGGT
TTCGCTGCCATTCAAGACCA
TTCGCTGCCATATTACTCAT
TTCGCTGCCAAACTGATCTT
TTCGCTGCCACCGCGGACCG
TTCGCTGCCAAATACGCAGG
TTCGCTGCCAGGTCGCGTCA
TTCGCTGCCAAATTATCAGC
TTCGCTGCCACAGCTATCGT
TTCGCTGCCAATTGCGCTGA
TTCGCTGCCATTGGTAGGCG
TTCGCTGCCAAGCTAAGGTA
TTCGCTGCCATCGTAGAGAA
TTCGCTGCCATGATGGCCTT
TTCGCTGCCATGGAAGTACC
TTCGCTGCCACTCCAAGGAT
TTCGCTGCCAAGATATATCG
TTCGCTGCCACATGCTGGTT
TTCGCTGCCATCCTCGAGTC
TTCGCTGCCAGCAAGGAATA
TTCGCTGCCAGGCATAGCTT
TTCGCTGCCACTACGGTAGC
TTCGCTGCCAAGTAAGCATA
TTCGCTGCCACGCCTCGAAC
TTCGCTGCCATTAGGATCTA
TTCGCTGCCAACTACTGAAG
TTCGCTGCCAAATCTGGAGT
AGAGTATCGGTTCTCGCATG
AGAGTATCGGTCCTACCAGT
AGAGTATCGGGCGTTGGAGC
AGAGTATCGGGATCTTACGC
AGAGTATCGGCTGATGGTCA
AGAGTATCGGCCGAGAATCC
AGAGTATCGGGCCGCAACGA
AGAGTATCGGTGAGTCTGGC
AGAGTATCGGTGCGGACCTA
AGAGTATCGGACCTCGTTGA
AGAGTATCGGACGGAGGCGG
AGAGTATCGGTAGATCTACT
AGAGTATCGGAATTAAGACT
AGAGTATCGGCCATTGCGTT
AGAGTATCGGTTATTCATTC
AGAGTATCGGATCTCCGAAC
AGAGTATCGGTTGACTTCAG
AGAGTATCGGGGCAGGTATT
AGAGTATCGGAGAGCTATAA
AGAGTATCGGCTAAGAGAAG
AGAGTATCGGACTCAATAGG
AGAGTATCGGCTTGCGCCGC
AGAGTATCGGAATCGTAGCG
AGAGTATCGGGGTACTGCCT
AGAGTATCGGTAGAATTAAC
AGAGTATCGGGCCATTCTCC
AGAGTATCGGTGCCGGCAGA
AGAGTATCGGTTACCGAGGC
AGAGTATCGGATCATATTAG
AGAGTATCGGTGGTCAGCCA
AGAGTATCGGACTATGCAAT
AGAGTATCGGCGACGCGACT
AGAGTATCGGGATACGGAAC
AGAGTATCGGTTATCCGGAT
AGAGTATCGGTAGAGTAATA
AGAGTATCGGGCAGGTCCGT
AGAGTATCGGTCGGCCTTAC
AGAGTATCGGAGAACGTCTC
AGAGTATCGGCCAGTTCCAA
AGAGTATCGGGGCGTTAAGG
AGAGTATCGGACTTAACCTT
AGAGTATCGGCAACCGCTAA
AGAGTATCGGGACCTTGATA
AGAGTATCGGTCTGATACCA
AGAGTATCGGGAAGATCGAG
AGAGTATCGGAGGAGCGGTA
AGAGTATCGGAAGAAGCTAG
AGAGTATCGGTCCGGCCTCG
AGAGTATCGGAGAGAAGGTT
AGAGTATCGGCATACTCCGA
AGAGTATCGGGCTAACTTGC
AGAGTATCGGAATCCATCTT
AGAGTATCGGGGCTGAGCTC
AGAGTATCGGCCGATTCCTG
AGAGTATCGGACCGCCAACC
AGAGTATCGGTGGCCTGAAG
AGAGTATCGGAACCTCATTC
AGAGTATCGGATAAGGAGCA
AGAGTATCGGCGAACGCCGG
AGAGTATCGGGGTATGCTTG
AGAGTATCGGAACCTGCGTA
AGAGTATCGGGGCAGACGCC
AGAGTATCGGTAGCCGTCAT
AGAGTATCGGCCTGGAAGAG
AGAGTATCGGGGAGGTTCTA
AGAGTATCGGCTAGTAGTCT
AGAGTATCGGATCATCAACG
AGAGTATCGGACGCGAGATT
AGAGTATCGGGAAGAGGCAT
AGAGTATCGGGGTATCCGCC
AGAGTATCGGAACTAGGCGC
AGAGTATCGGTCGCTAAGCA
AGAGTATCGGTATATACTAA
AGAGTATCGGACTTGCTAGA
AGAGTATCGGAACCATTGGA
AGAGTATCGGTCGCGGTTGG
AGAGTATCGGCGTAGTTACC
AGAGTATCGGTCCAATCATC
AGAGTATCGGAATCGATAAT
AGAGTATCGGCCATTATCTA
AGAGTATCGGTCAACGTAAG
AGAGTATCGGTCTAATAGTA
AGAGTATCGGAACCGCTGGT
AGAGTATCGGGATCGCTTCT
AGAGTATCGGCTAACTAGAT
AGAGTATCGGGCTGGAACTT
AGAGTATCGGAGGTTAGTTC
AGAGTATCGGCATTCGACGG
AGAGTATCGGCATTCAATCA
AGAGTATCGGCGGATTAGAA
AGAGTATCGGATCGGCTATC
AGAGTATCGGCCTTGATCGT
AGAGTATCGGACGAAGTCAA
AGAGTATCGGTTACCTCGAC
AGAGTATCGGGGAGGATAGC
AGAGTATCGGGGCTCTCTAT
AGAGTATCGGGGTTGGCGAC
AGAGTATCGGGTAGATGCGC
AGAGTATCGGAGGACTGCGA
AGAGTATCGGGAGGCTTATT
AGAGTATCGGACGGAGAATA
AGAGTATCGGGACGAGGTTG
AGAGTATCGGTTCTCTGAGA
AGAGTATCGGTAGAATAGCC
AGAGTATCGGTGGCAGAAGT
AGAGTATCGGCGAAGGCATG
AGAGTATCGGAGCGATCCGC
AGAGTATCGGATGAGTTCTC
AGAGTATCGGGTAGATCGTT
AGAGTATCGGTCGGTAAGGC
AGAGTATCGGACTCGACGCC
AGAGTATCGGCGCCAGGCAT
AGAGTATCGGATTAACTTAA
AGAGTATCGGCTGGTTGGTT
AGAGTATCGGCCTGCATCAA
AGAGTATCGGGCTCGAATCA
AGAGTATCGGCTTCATTAGA
AGAGTATCGGAATTGAGAGA
AGAGTATCGGACGCTTCTCT
AGAGTATCGGCCATCGGACC
AGAGTATCGGGAGGTCGGTT
AGAGTATCGGACGATAGACT
AGAGTATCGGCCTATCATAA
AGAGTATCGGAATACCAGTT
AGAGTATCGGCGTATTGAGA
AGAGTATCGGCCGCGCAGGT
AGAGTATCGGTCTGACGAGG
AGAGTATCGGGGCTCGAGAT
AGAGTATCGGAATCGAACTC
AGAGTATCGGGTAGTTGGAT
AGAGTATCGGATATGCCATC
AGAGTATCGGGGCATCTACC
AGAGTATCGGACGCGCTCCT
AGAGTATCGGGCGGCCAATC
AGAGTATCGGAATCCGGTCA
AGAGTATCGGGCGGTTATTG
AGAGTATCGGTAGCCAGCAA
AGAGTATCGGACTCTACTGG
AGAGTATCGGGATTCCGGAA
AGAGTATCGGTCCTCTCCGT
AGAGTATCGGGGACGACGCA
AGAGTATCGGCCTAAGCGGT
AGAGTATCGGAAGTACGTTA
AGAGTATCGGTTCTCTACTA
AGAGTATCGGAGCGTCGTAT
AGAGTATCGGACGCGTATCG
AGAGTATCGGCTATTAACCA
AGAGTATCGGCATCCAGCCA
AGAGTATCGGTCGGCGTCGT
AGAGTATCGGCCTGAGAGCA
AGAGTATCGGTGGCATAACG
AGAGTATCGGATAACCGTTC
AGAGTATCGGCGTCTATGAA
AGAGTATCGGCGTAAGGAGT
AGAGTATCGGGAATGAGGAG
AGAGTATCGGCCAGGCTCTT
AGAGTATCGGGACCAATGCG
AGAGTATCGGCATGACTCAA
AGAGTATCGGGATCCAGCGT
AGAGTATCGGGGCTGCCTTA
AGAGTATCGGGCCTGATATA
AGAGTATCGGACCAGTATAA
AGAGTATCGGTCTCTCATCC
AGAGTATCGGAGGTCTATGG
AGAGTATCGGCGAATCTCCT
AGAGTATCGGAAGCATCCTA
AGAGTATCGGAGGCCGGTAA
AGAGTATCGGATCCATCAGG
AGAGTATCGGAGGTAGAGCT
AGAGTATCGGACTCCGCCAA
AGAGTATCGGTGAGACTCTA
AGAGTATCGGTTCTATAGAG
AGAGTATCGGGCCTCAGCAT
AGAGTATCGGTCCGCCGGTC
AGAGTATCGGTTCGCTGCCT
AGAGTATCGGAGCAAGAACC
AGAGTATCGGGGCTATTCGA
AGAGTATCGGCTGAAGAGAC
AGAGTATCGGGCCATCAACT
AGAGTATCGGCTCGGAGCAA
AGAGTATCGGTTGCAGCATT
AGAGTATCGGACGTTGAATG
AGAGTATCGGGCGGAGTCGA
AGAGTATCGGTCTAGTCAAG
AGAGTATCGGATCTAGGTTC
AGAGTATCGGTGCCTAACTT
AGAGTATCGGGGATTCTATC
AGAGTATCGGTTGATATGAA
AGAGTATCGGTCTATCGGTA
AGAGTATCGGGGCTTCTGGA
AGAGTATCGGACTGGTAGAT
AGAGTATCGGGGCGGTTGAC
AGAGTATCGGCGGTCAAGAA
AGAGTATCGGCGCTCCTAAC
AGAGTATCGGATCCATGACT
AGAGTATCGGAACCTGGTCT
AGAGTATCGGACCGAAGACC
AGAGTATCGGGGTACCGGCA
AGAGTATCGGAAGCCAGTTA
AGAGTATCGGTCTTGCCGAC
AGAGTATCGGAAGACCGTTG
AGAGTATCGGAGGTTAGCAT
AGAGTATCGGTTCGCCTCCA
AGAGTATCGGAGAGCCAAGG
AGAGTATCGGAATACCATCC
AGAGTATCGGAGCTCTCCTC
AGAGTATCGGCTTGATTGCC
AGAGTATCGGAGCTTATCCG
AGAGTATCGGAAGAATCTGA
AGAGTATCGGCATCTCTGCA
AGAGTATCGGACCTGGCCAA
AGAGTATCGGTAACTGGTTA
AGAGTATCGGTTGCTAACGG
AGAGTATCGGACTAGAGAGT
AGAGTATCGGAATGCCGCTT
AGAGTATCGGTATAGACGCA
AGAGTATCGGTCAATCGCAT
AGAGTATCGGTTCTTAATAA
AGAGTATCGGGTCCTAGAGG
AGAGTATCGGATATTGATAC
AGAGTATCGGCCGCTGCCAG
AGAGTATCGGCCTAGTACGT
AGAGTATCGGCAATTACCGT
AGAGTATCGGGGCCGTAGTC
AGAGTATCGGCGATTACGGC
AGAGTATCGGTAATGAACGA
AGAGTATCGGCCGTTCCTTA
AGAGTATCGGGGTACCATAT
AGAGTATCGGCCGATTCGCA
AGAGTATCGGATGGCTCTGC
AGAGTATCGGGTATAATACG
AGAGTATCGGATCAGCAAGT
AGAGTATCGGGGCGAACTCG
AGAGTATCGGTTAATTGAAT
AGAGTATCGGTTAGGACCGG
AGAGTATCGGAAGTAAGAGC
AGAGTATCGGCCTTGGTCCA
AGAGTATCGGCATCAGAATG
AGAGTATCGGTTATAGCAGA
AGAGTATCGGTTACTTGGAA
AGAGTATCGGGCTCAGCCGG
AGAGTATCGGACGTCCGCAG
AGAGTATCGGTTGACTGACG
AGAGTATCGGTTGCGAGGCA
AGAGTATCGGTTCCAACCGC
AGAGTATCGGTAACCTTCGG
AGAGTATCGGTCAAGCCGAT
AGAGTATCGGCTTGCAACCT
AGAGTATCGGCCATCGCGAA
AGAGTATCGGTAGACTTCTT
AGAGTATCGGGTCCTTAAGA
AGAGTATCGGAGTAACGGTC
AGAGTATCGGGTTCGTCAGA
AGAGTATCGGCGCCTAATGC
AGAGTATCGGACCGGAATTA
AGAGTATCGGTAGGCCATAG
AGAGTATCGGTAACTCTTAG
AGAGTATCGGTATGAGTTAA
AGAGTATCGGTATCATGATC
AGAGTATCGGGAGCATATGG
AGAGTATCGGTAACGATCCA
AGAGTATCGGCGGCGTAACT
AGAGTATCGGCGTCGCAGCC
AGAGTATCGGGTAGCTCCAT
AGAGTATCGGTTGCCTTGGC
AGAGTATCGGTGCTAATTCT
AGAGTATCGGGTCCTACTTG
AGAGTATCGGGGTAGGTTAG
AGAGTATCGGGAGCATCATT
AGAGTATCGGCCGCTCCGGC
AGAGTATCGGTTCTTCCGGT
AGAGTATCGGAGGAGAGAAC
AGAGTATCGGTAACTCAATT
AGAGTATCGGACTATAGGTT
AGAGTATCGGCAAGATGCCG
AGAGTATCGGAACGTCTAGT
AGAGTATCGGAGGTATACTC
AGAGTATCGGTTCATAGGAC
AGAGTATCGGGGAGGCCTCC
AGAGTATCGGTTCAATATAA
AGAGTATCGGACGTCATATA
AGAGTATCGGTTGACCAGGA
AGAGTATCGGCGGTTGCGCG
AGAGTATCGGCAAGGAGGTC
AGAGTATCGGTTACGATGAA
AGAGTATCGGTTGCTGGCAT
AGAGTATCGGGAGGCATCAA
AGAGTATCGGATTCGACCAA
AGAGTATCGGGCCGTATGCT
AGAGTATCGGCTGAACTGGT
AGAGTATCGGCATAACCAGC
AGAGTATCGGAAGTTGCCAT
AGAGTATCGGAGGCCGCTCG
AGAGTATCGGAGGTAATAGG
AGAGTATCGGGTACTAGTAA
AGAGTATCGGGCGCGGTAGT
AGAGTATCGGCTGGATTAGT
AGAGTATCGGTTGGATCCTT
AGAGTATCGGTTGGAATCTC
AGAGTATCGGACCTGGACGC
AGAGTATCGGCCTGACGTTC
AGAGTATCGGGCGTTCAGCT
AGAGTATCGGTTAGCAATAA
AGAGTATCGGTTGATGCTAT
AGAGTATCGGCTCTGCGGCA
AGAGTATCGGAATAATACCA
AGAGTATCGGACGCCGTTCA
AGAGTATCGGTTCGCTTACG
AGAGTATCGGTACGGCTACG
AGAGTATCGGTTCTTATCGA
AGAGTATCGGTTCCATGGCA
AGAGTATCGGAAGTAGTCAG
AGAGTATCGGTCAGCTCTAA
AGAGTATCGGCGAATAGATG
AGAGTATCGGCGGAGATCCG
AGAGTATCGGACCGCAGAAT
AGAGTATCGGTCTCCTATAA
AGAGTATCGGCAACCTATAT
AGAGTATCGGAGTCGAGAAG
AGAGTATCGGAAGACGGCCA
AGAGTATCGGGCCAACGCCA
AGAGTATCGGTCTACCATTA
AGAGTATCGGCTTGCGGTCT
AGAGTATCGGTTACGTATAC
AGAGTATCGGCGATTGGTTA
AGAGTATCGGACTTAACTAG
AGAGTATCGGGCAGACCGGT
AGAGTATCGGTGAGTCCAGA
AGAGTATCGGTGGAGAATTC
AGAGTATCGGACCAGCCTTA
AGAGTATCGGGGCGAGCTTA
AGAGTATCGGTCGAGGAGTA
AGAGTATCGGCCTTACTCCT
AGAGTATCGGTCAGACGAAC
AGAGTATCGGCCGTCCAGTA
AGAGTATCGGGTTCCGCTAA
AGAGTATCGGCAGATTCGAT
AGAGTATCGGTGCATATAAC
AGAGTATCGGTAGGCAGATA
AGAGTATCGGTATGCCGAGT
AGAGTATCGGATAGTCGTAG
AGAGTATCGGGGATGCAGCA
AGAGTATCGGCCGCTATATT
AGAGTATCGGATCGAGTCGC
AGAGTATCGGGCGACGCAGA
AGAGTATCGGAATGGTCGAC
AGAGTATCGGTGGAACTAGA
AGAGTATCGGGTCCAACTCA
AGAGTATCGGGTTATGGATC
AGAGTATCGGTTATAAGAAC
AGAGTATCGGCAAGCTTCAT
AGAGTATCGGCTGATTAAGA
AGAGTATCGGTACTTACTTA
AGAGTATCGGGGATCTGCAG
AGAGTATCGGATGCAATATG
AGAGTATCGGTTCCTAGACC
AGAGTATCGGACTGCCGATA
AGAGTATCGGTCCAGAAGGT
AGAGTATCGGTTCAAGACCA
AGAGTATCGGTATTACTCAT
AGAGTATCGGAACTGATCTT
AGAGTATCGGCCGCGGACCG
AGAGTATCGGAATACGCAGG
AGAGTATCGGGGTCGCGTCA
AGAGTATCGGAATTATCAGC
AGAGTATCGGCAGCTATCGT
AGAGTATCGGATTGCGCTGA
AGAGTATCGGTTGGTAGGCG
AGAGTATCGGAGCTAAGGTA
AGAGTATCGGTCGTAGAGAA
AGAGTATCGGTGATGGCCTT
AGAGTATCGGTGGAAGTACC
AGAGTATCGGCTCCAAGGAT
AGAGTATCGGAGATATATCG
AGAGTATCGGCATGCTGGTT
AGAGTATCGGTCCTCGAGTC
AGAGTATCGGGCAAGGAATA
AGAGTATCGGGGCATAGCTT
AGAGTATCGGCTACGGTAGC
AGAGTATCGGAGTAAGCATA
AGAGTATCGGCGCCTCGAAC
AGAGTATCGGTTAGGATCTA
AGAGTATCGGACTACTGAAG
AGAGTATCGGAATCTGGAGT
GCCTATATTGTTCTCGCATG
GCCTATATTGTCCTACCAGT
GCCTATATTGGCGTTGGAGC
GCCTATATTGGATCTTACGC
GCCTATATTGCTGATGGTCA
GCCTATATTGCCGAGAATCC
GCCTATATTGGCCGCAACGA
GCCTATATTGTGAGTCTGGC
GCCTATATTGTGCGGACCTA
GCCTATATTGACCTCGTTGA
GCCTATATTGACGGAGGCGG
GCCTATATTGTAGATCTACT
GCCTATATTGAATTAAGACT
GCCTATATTGCCATTGCGTT
GCCTATATTGTTATTCATTC
GCCTATATTGATCTCCGAAC
GCCTATATTGTTGACTTCAG
GCCTATATTGGGCAGGTATT
GCCTATATTGAGAGCTATAA
GCCTATATTGCTAAGAGAAG
GCCTATATTGACTCAATAGG
GCCTATATTGCTTGCGCCGC
GCCTATATTGAATCGTAGCG
GCCTATATTGGGTACTGCCT
GCCTATATTGTAGAATTAAC
GCCTATATTGGCCATTCTCC
GCCTATATTGTGCCGGCAGA
GCCTATATTGTTACCGAGGC
GCCTATATTGATCATATTAG
GCCTATATTGTGGTCAGCCA
GCCTATATTGACTATGCAAT
GCCTATATTGCGACGCGACT
GCCTATATTGGATACGGAAC
GCCTATATTGTTATCCGGAT
GCCTATATTGTAGAGTAATA
GCCTATATTGGCAGGTCCGT
GCCTATATTGTCGGCCTTAC
GCCTATATTGAGAACGTCTC
GCCTATATTGCCAGTTCCAA
GCCTATATTGGGCGTTAAGG
GCCTATATTGACTTAACCTT
GCCTATATTGCAACCGCTAA
GCCTATATTGGACCTTGATA
GCCTATATTGTCTGATACCA
GCCTATATTGGAAGATCGAG
GCCTATATTGAGGAGCGGTA
GCCTATATTGAAGAAGCTAG
GCCTATATTGTCCGGCCTCG
GCCTATATTGAGAGAAGGTT
GCCTATATTGCATACTCCGA
GCCTATATTGGCTAACTTGC
GCCTATATTGAATCCATCTT
GCCTATATTGGGCTGAGCTC
GCCTATATTGCCGATTCCTG
GCCTATATTGACCGCCAACC
GCCTATATTGTGGCCTGAAG
GCCTATATTGAACCTCATTC
GCCTATATTGATAAGGAGCA
GCCTATATTGCGAACGCCGG
GCCTATATTGGGTATGCTTG
GCCTATATTGAACCTGCGTA
GCCTATATTGGGCAGACGCC
GCCTATATTGTAGCCGTCAT
GCCTATATTGCCTGGAAGAG
GCCTATATTGGGAGGTTCTA
GCCTATATTGCTAGTAGTCT
GCCTATATTGATCATCAACG
GCCTATATTGACGCGAGATT
GCCTATATTGGAAGAGGCAT
GCCTATATTGGGTATCCGCC
GCCTATATTGAACTAGGCGC
GCCTATATTGTCGCTAAGCA
GCCTATATTGTATATACTAA
GCCTATATTGACTTGCTAGA
GCCTATATTGAACCATTGGA
GCCTATATTGTCGCGGTTGG
GCCTATATTGCGTAGTTACC
GCCTATATTGTCCAATCATC
GCCTATATTGAATCGATAAT
GCCTATATTGCCATTATCTA
GCCTATATTGTCAACGTAAG
GCCTATATTGTCTAATAGTA
GCCTATATTGAACCGCTGGT
GCCTATATTGGATCGCTTCT
GCCTATATTGCTAACTAGAT
GCCTATATTGGCTGGAACTT
GCCTATATTGAGGTTAGTTC
GCCTATATTGCATTCGACGG
GCCTATATTGCATTCAATCA
GCCTATATTGCGGATTAGAA
GCCTATATTGATCGGCTATC
GCCTATATTGCCTTGATCGT
GCCTATATTGACGAAGTCAA
GCCTATATTGTTACCTCGAC
GCCTATATTGGGAGGATAGC
GCCTATATTGGGCTCTCTAT
GCCTATATTGGGTTGGCGAC
GCCTATATTGGTAGATGCGC
GCCTATATTGAGGACTGCGA
GCCTATATTGGAGGCTTATT
GCCTATATTGACGGAGAATA
GCCTATATTGGACGAGGTTG
GCCTATATTGTTCTCTGAGA
GCCTATATTGTAGAATAGCC
GCCTATATTGTGGCAGAAGT
GCCTATATTGCGAAGGCATG
GCCTATATTGAGCGATCCGC
GCCTATATTGATGAGTTCTC
GCCTATATTGGTAGATCGTT
GCCTATATTGTCGGTAAGGC
GCCTATATTGACTCGACGCC
GCCTATATTGCGCCAGGCAT
GCCTATATTGATTAACTTAA
GCCTATATTGCTGGTTGGTT
GCCTATATTGCCTGCATCAA
GCCTATATTGGCTCGAATCA
GCCTATATTGCTTCATTAGA
GCCTATATTGAATTGAGAGA
GCCTATATTGACGCTTCTCT
GCCTATATTGCCATCGGACC
GCCTATATTGGAGGTCGGTT
GCCTATATTGACGATAGACT
GCCTATATTGCCTATCATAA
GCCTATATTGAATACCAGTT
GCCTATATTGCGTATTGAGA
GCCTATATTGCCGCGCAGGT
GCCTATATTGTCTGACGAGG
GCCTATATTGGGCTCGAGAT
GCCTATATTGAATCGAACTC
GCCTATATTGGTAGTTGGAT
GCCTATATTGATATGCCATC
GCCTATATTGGGCATCTACC
GCCTATATTGACGCGCTCCT
GCCTATATTGGCGGCCAATC
GCCTATATTGAATCCGGTCA
GCCTATATTGGCGGTTATTG
GCCTATATTGTAGCCAGCAA
GCCTATATTGACTCTACTGG
GCCTATATTGGATTCCGGAA
GCCTATATTGTCCTCTCCGT
GCCTATATTGGGACGACGCA
GCCTATATTGCCTAAGCGGT
GCCTATATTGAAGTACGTTA
GCCTATATTGTTCTCTACTA
GCCTATATTGAGCGTCGTAT
GCCTATATTGACGCGTATCG
GCCTATATTGCTATTAACCA
GCCTATATTGCATCCAGCCA
GCCTATATTGTCGGCGTCGT
GCCTATATTGCCTGAGAGCA
GCCTATATTGTGGCATAACG
GCCTATATTGATAACCGTTC
GCCTATATTGCGTCTATGAA
GCCTATATTGCGTAAGGAGT
GCCTATATTGGAATGAGGAG
GCCTATATTGCCAGGCTCTT
GCCTATATTGGACCAATGCG
GCCTATATTGCATGACTCAA
GCCTATATTGGATCCAGCGT
GCCTATATTGGGCTGCCTTA
GCCTATATTGGCCTGATATA
GCCTATATTGACCAGTATAA
GCCTATATTGTCTCTCATCC
GCCTATATTGAGGTCTATGG
GCCTATATTGCGAATCTCCT
GCCTATATTGAAGCATCCTA
GCCTATATTGAGGCCGGTAA
GCCTATATTGATCCATCAGG
GCCTATATTGAGGTAGAGCT
GCCTATATTGACTCCGCCAA
GCCTATATTGTGAGACTCTA
GCCTATATTGTTCTATAGAG
GCCTATATTGGCCTCAGCAT
GCCTATATTGTCCGCCGGTC
GCCTATATTGTTCGCTGCCT
GCCTATATTGAGCAAGAACC
GCCTATATTGGGCTATTCGA
GCCTATATTGCTGAAGAGAC
GCCTATATTGGCCATCAACT
GCCTATATTGCTCGGAGCAA
GCCTATATTGTTGCAGCATT
GCCTATATTGACGTTGAATG
GCCTATATTGGCGGAGTCGA
GCCTATATTGTCTAGTCAAG
GCCTATATTGATCTAGGTTC
GCCTATATTGTGCCTAACTT
GCCTATATTGGGATTCTATC
GCCTATATTGTTGATATGAA
GCCTATATTGTCTATCGGTA
GCCTATATTGGGCTTCTGGA
GCCTATATTGACTGGTAGAT
GCCTATATTGGGCGGTTGAC
GCCTATATTGCGGTCAAGAA
GCCTATATTGCGCTCCTAAC
GCCTATATTGATCCATGACT
GCCTATATTGAACCTGGTCT
GCCTATATTGACCGAAGACC
GCCTATATTGGGTACCGGCA
GCCTATATTGAAGCCAGTTA
GCCTATATTGTCTTGCCGAC
GCCTATATTGAAGACCGTTG
GCCTATATTGAGGTTAGCAT
GCCTATATTGTTCGCCTCCA
GCCTATATTGAGAGCCAAGG
GCCTATATTGAATACCATCC
GCCTATATTGAGCTCTCCTC
GCCTATATTGCTTGATTGCC
GCCTATATTGAGCTTATCCG
GCCTATATTGAAGAATCTGA
GCCTATATTGCATCTCTGCA
GCCTATATTGACCTGGCCAA
GCCTATATTGTAACTGGTTA
GCCTATATTGTTGCTAACGG
GCCTATATTGACTAGAGAGT
GCCTATATTGAATGCCGCTT
GCCTATATTGTATAGACGCA
GCCTATATTGTCAATCGCAT
GCCTATATTGTTCTTAATAA
GCCTATATTGGTCCTAGAGG
GCCTATATTGATATTGATAC
GCCTATATTGCCGCTGCCAG
GCCTATATTGCCTAGTACGT
GCCTATATTGCAATTACCGT
GCCTATATTGGGCCGTAGTC
GCCTATATTGCGATTACGGC
GCCTATATTGTAATGAACGA
GCCTATATTGCCGTTCCTTA
GCCTATATTGGGTACCATAT
GCCTATATTGCCGATTCGCA
GCCTATATTGATGGCTCTGC
GCCTATATTGGTATAATACG
GCCTATATTGATCAGCAAGT
GCCTATATTGGGCGAACTCG
GCCTATATTGTTAATTGAAT
GCCTATATTGTTAGGACCGG
GCCTATATTGAAGTAAGAGC
GCCTATATTGCCTTGGTCCA
GCCTATATTGCATCAGAATG
GCCTATATTGTTATAGCAGA
GCCTATATTGTTACTTGGAA
GCCTATATTGGCTCAGCCGG
GCCTATATTGACGTCCGCAG
GCCTATATTGTTGACTGACG
GCCTATATTGTTGCGAGGCA
GCCTATATTGTTCCAACCGC
GCCTATATTGTAACCTTCGG
GCCTATATTGTCAAGCCGAT
GCCTATATTGCTTGCAACCT
GCCTATATTGCCATCGCGAA
GCCTATATTGTAGACTTCTT
GCCTATATTGGTCCTTAAGA
GCCTATATTGAGTAACGGTC
GCCTATATTGGTTCGTCAGA
GCCTATATTGCGCCTAATGC
GCCTATATTGACCGGAATTA
GCCTATATTGTAGGCCATAG
GCCTATATTGTAACTCTTAG
GCCTATATTGTATGAGTTAA
GCCTATATTGTATCATGATC
GCCTATATTGGAGCATATGG
GCCTATATTGTAACGATCCA
GCCTATATTGCGGCGTAACT
GCCTATATTGCGTCGCAGCC
GCCTATATTGGTAGCTCCAT
GCCTATATTGTTGCCTTGGC
GCCTATATTGTGCTAATTCT
GCCTATATTGGTCCTACTTG
GCCTATATTGGGTAGGTTAG
GCCTATATTGGAGCATCATT
GCCTATATTGCCGCTCCGGC
GCCTATATTGTTCTTCCGGT
GCCTATATTGAGGAGAGAAC
GCCTATATTGTAACTCAATT
GCCTATATTGACTATAGGTT
GCCTATATTGCAAGATGCCG
GCCTATATTGAACGTCTAGT
GCCTATATTGAGGTATACTC
GCCTATATTGTTCATAGGAC
GCCTATATTGGGAGGCCTCC
GCCTATATTGTTCAATATAA
GCCTATATTGACGTCATATA
GCCTATATTGTTGACCAGGA
GCCTATATTGCGGTTGCGCG
GCCTATATTGCAAGGAGGTC
GCCTATATTGTTACGATGAA
GCCTATATTGTTGCTGGCAT
GCCTATATTGGAGGCATCAA
GCCTATATTGATTCGACCAA
GCCTATATTGGCCGTATGCT
GCCTATATTGCTGAACTGGT
GCCTATATTGCATAACCAGC
GCCTATATTGAAGTTGCCAT
GCCTATATTGAGGCCGCTCG
GCCTATATTGAGGTAATAGG
GCCTATATTGGTACTAGTAA
GCCTATATTGGCGCGGTAGT
GCCTATATTGCTGGATTAGT
GCCTATATTGTTGGATCCTT
GCCTATATTGTTGGAATCTC
GCCTATATTGACCTGGACGC
GCCTATATTGCCTGACGTTC
GCCTATATTGGCGTTCAGCT
GCCTATATTGTTAGCAATAA
GCCTATATTGTTGATGCTAT
GCCTATATTGCTCTGCGGCA
GCCTATATTGAATAATACCA
GCCTATATTGACGCCGTTCA
GCCTATATTGTTCGCTTACG
GCCTATATTGTACGGCTACG
GCCTATATTGTTCTTATCGA
GCCTATATTGTTCCATGGCA
GCCTATATTGAAGTAGTCAG
GCCTATATTGTCAGCTCTAA
GCCTATATTGCGAATAGATG
GCCTATATTGCGGAGATCCG
GCCTATATTGACCGCAGAAT
GCCTATATTGTCTCCTATAA
GCCTATATTGCAACCTATAT
GCCTATATTGAGTCGAGAAG
GCCTATATTGAAGACGGCCA
GCCTATATTGGCCAACGCCA
GCCTATATTGTCTACCATTA
GCCTATATTGCTTGCGGTCT
GCCTATATTGTTACGTATAC
GCCTATATTGCGATTGGTTA
GCCTATATTGACTTAACTAG
GCCTATATTGGCAGACCGGT
GCCTATATTGTGAGTCCAGA
GCCTATATTGTGGAGAATTC
GCCTATATTGACCAGCCTTA
GCCTATATTGGGCGAGCTTA
GCCTATATTGTCGAGGAGTA
GCCTATATTGCCTTACTCCT
GCCTATATTGTCAGACGAAC
GCCTATATTGCCGTCCAGTA
GCCTATATTGGTTCCGCTAA
GCCTATATTGCAGATTCGAT
GCCTATATTGTGCATATAAC
GCCTATATTGTAGGCAGATA
GCCTATATTGTATGCCGAGT
GCCTATATTGATAGTCGTAG
GCCTATATTGGGATGCAGCA
GCCTATATTGCCGCTATATT
GCCTATATTGATCGAGTCGC
GCCTATATTGGCGACGCAGA
GCCTATATTGAATGGTCGAC
GCCTATATTGTGGAACTAGA
GCCTATATTGGTCCAACTCA
GCCTATATTGGTTATGGATC
GCCTATATTGTTATAAGAAC
GCCTATATTGCAAGCTTCAT
GCCTATATTGCTGATTAAGA
GCCTATATTGTACTTACTTA
GCCTATATTGGGATCTGCAG
GCCTATATTGATGCAATATG
GCCTATATTGTTCCTAGACC
GCCTATATTGACTGCCGATA
GCCTATATTGTCCAGAAGGT
GCCTATATTGTTCAAGACCA
GCCTATATTGTATTACTCAT
GCCTATATTGAACTGATCTT
GCCTATATTGCCGCGGACCG
GCCTATATTGAATACGCAGG
GCCTATATTGGGTCGCGTCA
GCCTATATTGAATTATCAGC
GCCTATATTGCAGCTATCGT
GCCTATATTGATTGCGCTGA
GCCTATATTGTTGGTAGGCG
GCCTATATTGAGCTAAGGTA
GCCTATATTGTCGTAGAGAA
GCCTATATTGTGATGGCCTT
GCCTATATTGTGGAAGTACC
GCCTATATTGCTCCAAGGAT
GCCTATATTGAGATATATCG
GCCTATATTGCATGCTGGTT
GCCTATATTGTCCTCGAGTC
GCCTATATTGGCAAGGAATA
GCCTATATTGGGCATAGCTT
GCCTATATTGCTACGGTAGC
GCCTATATTGAGTAAGCATA
GCCTATATTGCGCCTCGAAC
GCCTATATTGTTAGGATCTA
GCCTATATTGACTACTGAAG
GCCTATATTGAATCTGGAGT
GTCGGCCGGTTTCTCGCATG
GTCGGCCGGTTCCTACCAGT
GTCGGCCGGTGCGTTGGAGC
GTCGGCCGGTGATCTTACGC
GTCGGCCGGTCTGATGGTCA
GTCGGCCGGTCCGAGAATCC
GTCGGCCGGTGCCGCAACGA
GTCGGCCGGTTGAGTCTGGC
GTCGGCCGGTTGCGGACCTA
GTCGGCCGGTACCTCGTTGA
GTCGGCCGGTACGGAGGCGG
GTCGGCCGGTTAGATCTACT
GTCGGCCGGTAATTAAGACT
GTCGGCCGGTCCATTGCGTT
GTCGGCCGGTTTATTCATTC
GTCGGCCGGTATCTCCGAAC
GTCGGCCGGTTTGACTTCAG
GTCGGCCGGTGGCAGGTATT
GTCGGCCGGTAGAGCTATAA
GTCGGCCGGTCTAAGAGAAG
GTCGGCCGGTACTCAATAGG
GTCGGCCGGTCTTGCGCCGC
GTCGGCCGGTAATCGTAGCG
GTCGGCCGGTGGTACTGCCT
GTCGGCCGGTTAGAATTAAC
GTCGGCCGGTGCCATTCTCC
GTCGGCCGGTTGCCGGCAGA
GTCGGCCGGTTTACCGAGGC
GTCGGCCGGTATCATATTAG
GTCGGCCGGTTGGTCAGCCA
GTCGGCCGGTACTATGCAAT
GTCGGCCGGTCGACGCGACT
GTCGGCCGGTGATACGGAAC
GTCGGCCGGTTTATCCGGAT
GTCGGCCGGTTAGAGTAATA
GTCGGCCGGTGCAGGTCCGT
GTCGGCCGGTTCGGCCTTAC
GTCGGCCGGTAGAACGTCTC
GTCGGCCGGTCCAGTTCCAA
GTCGGCCGGTGGCGTTAAGG
GTCGGCCGGTACTTAACCTT
GTCGGCCGGTCAACCGCTAA
GTCGGCCGGTGACCTTGATA
GTCGGCCGGTTCTGATACCA
GTCGGCCGGTGAAGATCGAG
GTCGGCCGGTAGGAGCGGTA
GTCGGCCGGTAAGAAGCTAG
GTCGGCCGGTTCCGGCCTCG
GTCGGCCGGTAGAGAAGGTT
GTCGGCCGGTCATACTCCGA
GTCGGCCGGTGCTAACTTGC
GTCGGCCGGTAATCCATCTT
GTCGGCCGGTGGCTGAGCTC
GTCGGCCGGTCCGATTCCTG
GTCGGCCGGTACCGCCAACC
GTCGGCCGGTTGGCCTGAAG
GTCGGCCGGTAACCTCATTC
GTCGGCCGGTATAAGGAGCA
GTCGGCCGGTCGAACGCCGG
GTCGGCCGGTGGTATGCTTG
GTCGGCCGGTAACCTGCGTA
GTCGGCCGGTGGCAGACGCC
GTCGGCCGGTTAGCCGTCAT
GTCGGCCGGTCCTGGAAGAG
GTCGGCCGGTGGAGGTTCTA
GTCGGCCGGTCTAGTAGTCT
GTCGGCCGGTATCATCAACG
GTCGGCCGGTACGCGAGATT
GTCGGCCGGTGAAGAGGCAT
GTCGGCCGGTGGTATCCGCC
GTCGGCCGGTAACTAGGCGC
GTCGGCCGGTTCGCTAAGCA
GTCGGCCGGTTATATACTAA
GTCGGCCGGTACTTGCTAGA
GTCGGCCGGTAACCATTGGA
GTCGGCCGGTTCGCGGTTGG
GTCGGCCGGTCGTAGTTACC
GTCGGCCGGTTCCAATCATC
GTCGGCCGGTAATCGATAAT
GTCGGCCGGTCCATTATCTA
GTCGGCCGGTTCAACGTAAG
GTCGGCCGGTTCTAATAGTA
GTCGGCCGGTAACCGCTGGT
GTCGGCCGGTGATCGCTTCT
GTCGGCCGGTCTAACTAGAT
GTCGGCCGGTGCTGGAACTT
GTCGGCCGGTAGGTTAGTTC
GTCGGCCGGTCATTCGACGG
GTCGGCCGGTCATTCAATCA
GTCGGCCGGTCGGATTAGAA
GTCGGCCGGTATCGGCTATC
GTCGGCCGGTCCTTGATCGT
GTCGGCCGGTACGAAGTCAA
GTCGGCCGGTTTACCTCGAC
GTCGGCCGGTGGAGGATAGC
GTCGGCCGGTGGCTCTCTAT
GTCGGCCGGTGGTTGGCGAC
GTCGGCCGGTGTAGATGCGC
GTCGGCCGGTAGGACTGCGA
GTCGGCCGGTGAGGCTTATT
GTCGGCCGGTACGGAGAATA
GTCGGCCGGTGACGAGGTTG
GTCGGCCGGTTTCTCTGAGA
GTCGGCCGGTTAGAATAGCC
GTCGGCCGGTTGGCAGAAGT
GTCGGCCGGTCGAAGGCATG
GTCGGCCGGTAGCGATCCGC
GTCGGCCGGTATGAGTTCTC
GTCGGCCGGTGTAGATCGTT
GTCGGCCGGTTCGGTAAGGC
GTCGGCCGGTACTCGACGCC
GTCGGCCGGTCGCCAGGCAT
GTCGGCCGGTATTAACTTAA
GTCGGCCGGTCTGGTTGGTT
GTCGGCCGGTCCTGCATCAA
GTCGGCCGGTGCTCGAATCA
GTCGGCCGGTCTTCATTAGA
GTCGGCCGGTAATTGAGAGA
GTCGGCCGGTACGCTTCTCT
GTCGGCCGGTCCATCGGACC
GTCGGCCGGTGAGGTCGGTT
GTCGGCCGGTACGATAGACT
GTCGGCCGGTCCTATCATAA
GTCGGCCGGTAATACCAGTT
GTCGGCCGGTCGTATTGAGA
GTCGGCCGGTCCGCGCAGGT
GTCGGCCGGTTCTGACGAGG
GTCGGCCGGTGGCTCGAGAT
GTCGGCCGGTAATCGAACTC
GTCGGCCGGTGTAGTTGGAT
GTCGGCCGGTATATGCCATC
GTCGGCCGGTGGCATCTACC
GTCGGCCGGTACGCGCTCCT
GTCGGCCGGTGCGGCCAATC
GTCGGCCGGTAATCCGGTCA
GTCGGCCGGTGCGGTTATTG
GTCGGCCGGTTAGCCAGCAA
GTCGGCCGGTACTCTACTGG
GTCGGCCGGTGATTCCGGAA
GTCGGCCGGTTCCTCTCCGT
GTCGGCCGGTGGACGACGCA
GTCGGCCGGTCCTAAGCGGT
GTCGGCCGGTAAGTACGTTA
GTCGGCCGGTTTCTCTACTA
GTCGGCCGGTAGCGTCGTAT
GTCGGCCGGTACGCGTATCG
GTCGGCCGGTCTATTAACCA
GTCGGCCGGTCATCCAGCCA
GTCGGCCGGTTCGGCGTCGT
GTCGGCCGGTCCTGAGAGCA
GTCGGCCGGTTGGCATAACG
GTCGGCCGGTATAACCGTTC
GTCGGCCGGTCGTCTATGAA
GTCGGCCGGTCGTAAGGAGT
GTCGGCCGGTGAATGAGGAG
GTCGGCCGGTCCAGGCTCTT
GTCGGCCGGTGACCAATGCG
GTCGGCCGGTCATGACTCAA
GTCGGCCGGTGATCCAGCGT
GTCGGCCGGTGGCTGCCTTA
GTCGGCCGGTGCCTGATATA
GTCGGCCGGTACCAGTATAA
GTCGGCCGGTTCTCTCATCC
GTCGGCCGGTAGGTCTATGG
GTCGGCCGGTCGAATCTCCT
GTCGGCCGGTAAGCATCCTA
GTCGGCCGGTAGGCCGGTAA
GTCGGCCGGTATCCATCAGG
GTCGGCCGGTAGGTAGAGCT
GTCGGCCGGTACTCCGCCAA
GTCGGCCGGTTGAGACTCTA
GTCGGCCGGTTTCTATAGAG
GTCGGCCGGTGCCTCAGCAT
GTCGGCCGGTTCCGCCGGTC
GTCGGCCGGTTTCGCTGCCT
GTCGGCCGGTAGCAAGAACC
GTCGGCCGGTGGCTATTCGA
GTCGGCCGGTCTGAAGAGAC
GTCGGCCGGTGCCATCAACT
GTCGGCCGGTCTCGGAGCAA
GTCGGCCGGTTTGCAGCATT
GTCGGCCGGTACGTTGAATG
GTCGGCCGGTGCGGAGTCGA
GTCGGCCGGTTCTAGTCAAG
GTCGGCCGGTATCTAGGTTC
GTCGGCCGGTTGCCTAACTT
GTCGGCCGGTGGATTCTATC
GTCGGCCGGTTTGATATGAA
GTCGGCCGGTTCTATCGGTA
GTCGGCCGGTGGCTTCTGGA
GTCGGCCGGTACTGGTAGAT
GTCGGCCGGTGGCGGTTGAC
GTCGGCCGGTCGGTCAAGAA
GTCGGCCGGTCGCTCCTAAC
GTCGGCCGGTATCCATGACT
GTCGGCCGGTAACCTGGTCT
GTCGGCCGGTACCGAAGACC
GTCGGCCGGTGGTACCGGCA
GTCGGCCGGTAAGCCAGTTA
GTCGGCCGGTTCTTGCCGAC
GTCGGCCGGTAAGACCGTTG
GTCGGCCGGTAGGTTAGCAT
GTCGGCCGGTTTCGCCTCCA
GTCGGCCGGTAGAGCCAAGG
GTCGGCCGGTAATACCATCC
GTCGGCCGGTAGCTCTCCTC
GTCGGCCGGTCTTGATTGCC
GTCGGCCGGTAGCTTATCCG
GTCGGCCGGTAAGAATCTGA
GTCGGCCGGTCATCTCTGCA
GTCGGCCGGTACCTGGCCAA
GTCGGCCGGTTAACTGGTTA
GTCGGCCGGTTTGCTAACGG
GTCGGCCGGTACTAGAGAGT
GTCGGCCGGTAATGCCGCTT
GTCGGCCGGTTATAGACGCA
GTCGGCCGGTTCAATCGCAT
GTCGGCCGGTTTCTTAATAA
GTCGGCCGGTGTCCTAGAGG
GTCGGCCGGTATATTGATAC
GTCGGCCGGTCCGCTGCCAG
GTCGGCCGGTCCTAGTACGT
GTCGGCCGGTCAATTACCGT
GTCGGCCGGTGGCCGTAGTC
GTCGGCCGGTCGATTACGGC
GTCGGCCGGTTAATGAACGA
GTCGGCCGGTCCGTTCCTTA
GTCGGCCGGTGGTACCATAT
GTCGGCCGGTCCGATTCGCA
GTCGGCCGGTATGGCTCTGC
GTCGGCCGGTGTATAATACG
GTCGGCCGGTATCAGCAAGT
GTCGGCCGGTGGCGAACTCG
GTCGGCCGGTTTAATTGAAT
GTCGGCCGGTTTAGGACCGG
GTCGGCCGGTAAGTAAGAGC
GTCGGCCGGTCCTTGGTCCA
GTCGGCCGGTCATCAGAATG
GTCGGCCGGTTTATAGCAGA
GTCGGCCGGTTTACTTGGAA
GTCGGCCGGTGCTCAGCCGG
GTCGGCCGGTACGTCCGCAG
GTCGGCCGGTTTGACTGACG
GTCGGCCGGTTTGCGAGGCA
GTCGGCCGGTTTCCAACCGC
GTCGGCCGGTTAACCTTCGG
GTCGGCCGGTTCAAGCCGAT
GTCGGCCGGTCTTGCAACCT
GTCGGCCGGTCCATCGCGAA
GTCGGCCGGTTAGACTTCTT
GTCGGCCGGTGTCCTTAAGA
GTCGGCCGGTAGTAACGGTC
GTCGGCCGGTGTTCGTCAGA
GTCGGCCGGTCGCCTAATGC
GTCGGCCGGTACCGGAATTA
GTCGGCCGGTTAGGCCATAG
GTCGGCCGGTTAACTCTTAG
GTCGGCCGGTTATGAGTTAA
GTCGGCCGGTTATCATGATC
GTCGGCCGGTGAGCATATGG
GTCGGCCGGTTAACGATCCA
GTCGGCCGGTCGGCGTAACT
GTCGGCCGGTCGTCGCAGCC
GTCGGCCGGTGTAGCTCCAT
GTCGGCCGGTTTGCCTTGGC
GTCGGCCGGTTGCTAATTCT
GTCGGCCGGTGTCCTACTTG
GTCGGCCGGTGGTAGGTTAG
GTCGGCCGGTGAGCATCATT
GTCGGCCGGTCCGCTCCGGC
GTCGGCCGGTTTCTTCCGGT
GTCGGCCGGTAGGAGAGAAC
GTCGGCCGGTTAACTCAATT
GTCGGCCGGTACTATAGGTT
GTCGGCCGGTCAAGATGCCG
GTCGGCCGGTAACGTCTAGT
GTCGGCCGGTAGGTATACTC
GTCGGCCGGTTTCATAGGAC
GTCGGCCGGTGGAGGCCTCC
GTCGGCCGGTTTCAATATAA
GTCGGCCGGTACGTCATATA
GTCGGCCGGTTTGACCAGGA
GTCGGCCGGTCGGTTGCGCG
GTCGGCCGGTCAAGGAGGTC
GTCGGCCGGTTTACGATGAA
GTCGGCCGGTTTGCTGGCAT
GTCGGCCGGTGAGGCATCAA
GTCGGCCGGTATTCGACCAA
GTCGGCCGGTGCCGTATGCT
GTCGGCCGGTCTGAACTGGT
GTCGGCCGGTCATAACCAGC
GTCGGCCGGTAAGTTGCCAT
GTCGGCCGGTAGGCCGCTCG
GTCGGCCGGTAGGTAATAGG
GTCGGCCGGTGTACTAGTAA
GTCGGCCGGTGCGCGGTAGT
GTCGGCCGGTCTGGATTAGT
GTCGGCCGGTTTGGATCCTT
GTCGGCCGGTTTGGAATCTC
GTCGGCCGGTACCTGGACGC
GTCGGCCGGTCCTGACGTTC
GTCGGCCGGTGCGTTCAGCT
GTCGGCCGGTTTAGCAATAA
GTCGGCCGGTTTGATGCTAT
GTCGGCCGGTCTCTGCGGCA
GTCGGCCGGTAATAATACCA
GTCGGCCGGTACGCCGTTCA
GTCGGCCGGTTTCGCTTACG
GTCGGCCGGTTACGGCTACG
GTCGGCCGGTTTCTTATCGA
GTCGGCCGGTTTCCATGGCA
GTCGGCCGGTAAGTAGTCAG
GTCGGCCGGTTCAGCTCTAA
GTCGGCCGGTCGAATAGATG
GTCGGCCGGTCGGAGATCCG
GTCGGCCGGTACCGCAGAAT
GTCGGCCGGTTCTCCTATAA
GTCGGCCGGTCAACCTATAT
GTCGGCCGGTAGTCGAGAAG
GTCGGCCGGTAAGACGGCCA
GTCGGCCGGTGCCAACGCCA
GTCGGCCGGTTCTACCATTA
GTCGGCCGGTCTTGCGGTCT
GTCGGCCGGTTTACGTATAC
GTCGGCCGGTCGATTGGTTA
GTCGGCCGGTACTTAACTAG
GTCGGCCGGTGCAGACCGGT
GTCGGCCGGTTGAGTCCAGA
GTCGGCCGGTTGGAGAATTC
GTCGGCCGGTACCAGCCTTA
GTCGGCCGGTGGCGAGCTTA
GTCGGCCGGTTCGAGGAGTA
GTCGGCCGGTCCTTACTCCT
GTCGGCCGGTTCAGACGAAC
GTCGGCCGGTCCGTCCAGTA
GTCGGCCGGTGTTCCGCTAA
GTCGGCCGGTCAGATTCGAT
GTCGGCCGGTTGCATATAAC
GTCGGCCGGTTAGGCAGATA
GTCGGCCGGTTATGCCGAGT
GTCGGCCGGTATAGTCGTAG
GTCGGCCGGTGGATGCAGCA
GTCGGCCGGTCCGCTATATT
GTCGGCCGGTATCGAGTCGC
GTCGGCCGGTGCGACGCAGA
GTCGGCCGGTAATGGTCGAC
GTCGGCCGGTTGGAACTAGA
GTCGGCCGGTGTCCAACTCA
GTCGGCCGGTGTTATGGATC
GTCGGCCGGTTTATAAGAAC
GTCGGCCGGTCAAGCTTCAT
GTCGGCCGGTCTGATTAAGA
GTCGGCCGGTTACTTACTTA
GTCGGCCGGTGGATCTGCAG
GTCGGCCGGTATGCAATATG
GTCGGCCGGTTTCCTAGACC
GTCGGCCGGTACTGCCGATA
GTCGGCCGGTTCCAGAAGGT
GTCGGCCGGTTTCAAGACCA
GTCGGCCGGTTATTACTCAT
GTCGGCCGGTAACTGATCTT
GTCGGCCGGTCCGCGGACCG
GTCGGCCGGTAATACGCAGG
GTCGGCCGGTGGTCGCGTCA
GTCGGCCGGTAATTATCAGC
GTCGGCCGGTCAGCTATCGT
GTCGGCCGGTATTGCGCTGA
GTCGGCCGGTTTGGTAGGCG
GTCGGCCGGTAGCTAAGGTA
GTCGGCCGGTTCGTAGAGAA
GTCGGCCGGTTGATGGCCTT
GTCGGCCGGTTGGAAGTACC
GTCGGCCGGTCTCCAAGGAT
GTCGGCCGGTAGATATATCG
GTCGGCCGGTCATGCTGGTT
GTCGGCCGGTTCCTCGAGTC
GTCGGCCGGTGCAAGGAATA
GTCGGCCGGTGGCATAGCTT
GTCGGCCGGTCTACGGTAGC
GTCGGCCGGTAGTAAGCATA
GTCGGCCGGTCGCCTCGAAC
GTCGGCCGGTTTAGGATCTA
GTCGGCCGGTACTACTGAAG
GTCGGCCGGTAATCTGGAGT
GAGCCTTATTTTCTCGCATG
GAGCCTTATTTCCTACCAGT
GAGCCTTATTGCGTTGGAGC
GAGCCTTATTGATCTTACGC
GAGCCTTATTCTGATGGTCA
GAGCCTTATTCCGAGAATCC
GAGCCTTATTGCCGCAACGA
GAGCCTTATTTGAGTCTGGC
GAGCCTTATTTGCGGACCTA
GAGCCTTATTACCTCGTTGA
GAGCCTTATTACGGAGGCGG
GAGCCTTATTTAGATCTACT
GAGCCTTATTAATTAAGACT
GAGCCTTATTCCATTGCGTT
GAGCCTTATTTTATTCATTC
GAGCCTTATTATCTCCGAAC
GAGCCTTATTTTGACTTCAG
GAGCCTTATTGGCAGGTATT
GAGCCTTATTAGAGCTATAA
GAGCCTTATTCTAAGAGAAG
GAGCCTTATTACTCAATAGG
GAGCCTTATTCTTGCGCCGC
GAGCCTTATTAATCGTAGCG
GAGCCTTATTGGTACTGCCT
GAGCCTTATTTAGAATTAAC
GAGCCTTATTGCCATTCTCC
GAGCCTTATTTGCCGGCAGA
GAGCCTTATTTTACCGAGGC
GAGCCTTATTATCATATTAG
GAGCCTTATTTGGTCAGCCA
GAGCCTTATTACTATGCAAT
GAGCCTTATTCGACGCGACT
GAGCCTTATTGATACGGAAC
GAGCCTTATTTTATCCGGAT
GAGCCTTATTTAGAGTAATA
GAGCCTTATTGCAGGTCCGT
GAGCCTTATTTCGGCCTTAC
GAGCCTTATTAGAACGTCTC
GAGCCTTATTCCAGTTCCAA
GAGCCTTATTGGCGTTAAGG
GAGCCTTATTACTTAACCTT
GAGCCTTATTCAACCGCTAA
GAGCCTTATTGACCTTGATA
GAGCCTTATTTCTGATACCA
GAGCCTTATTGAAGATCGAG
GAGCCTTATTAGGAGCGGTA
GAGCCTTATTAAGAAGCTAG
GAGCCTTATTTCCGGCCTCG
GAGCCTTATTAGAGAAGGTT
GAGCCTTATTCATACTCCGA
GAGCCTTATTGCTAACTTGC
GAGCCTTATTAATCCATCTT
GAGCCTTATTGGCTGAGCTC
GAGCCTTATTCCGATTCCTG
GAGCCTTATTACCGCCAACC
GAGCCTTATTTGGCCTGAAG
GAGCCTTATTAACCTCATTC
GAGCCTTATTATAAGGAGCA
GAGCCTTATTCGAACGCCGG
GAGCCTTATTGGTATGCTTG
GAGCCTTATTAACCTGCGTA
GAGCCTTATTGGCAGACGCC
GAGCCTTATTTAGCCGTCAT
GAGCCTTATTCCTGGAAGAG
GAGCCTTATTGGAGGTTCTA
GAGCCTTATTCTAGTAGTCT
GAGCCTTATTATCATCAACG
GAGCCTTATTACGCGAGATT
GAGCCTTATTGAAGAGGCAT
GAGCCTTATTGGTATCCGCC
GAGCCTTATTAACTAGGCGC
GAGCCTTATTTCGCTAAGCA
GAGCCTTATTTATATACTAA
GAGCCTTATTACTTGCTAGA
GAGCCTTATTAACCATTGGA
GAGCCTTATTTCGCGGTTGG
GAGCCTTATTCGTAGTTACC
GAGCCTTATTTCCAATCATC
GAGCCTTATTAATCGATAAT
GAGCCTTATTCCATTATCTA
GAGCCTTATTTCAACGTAAG
GAGCCTTATTTCTAATAGTA
GAGCCTTATTAACCGCTGGT
GAGCCTTATTGATCGCTTCT
GAGCCTTATTCTAACTAGAT
GAGCCTTATTGCTGGAACTT
GAGCCTTATTAGGTTAGTTC
GAGCCTTATTCATTCGACGG
GAGCCTTATTCATTCAATCA
GAGCCTTATTCGGATTAGAA
GAGCCTTATTATCGGCTATC
GAGCCTTATTCCTTGATCGT
GAGCCTTATTACGAAGTCAA
GAGCCTTATTTTACCTCGAC
GAGCCTTATTGGAGGATAGC
GAGCCTTATTGGCTCTCTAT
GAGCCTTATTGGTTGGCGAC
GAGCCTTATTGTAGATGCGC
GAGCCTTATTAGGACTGCGA
GAGCCTTATTGAGGCTTATT
GAGCCTTATTACGGAGAATA
GAGCCTTATTGACGAGGTTG
GAGCCTTATTTTCTCTGAGA
GAGCCTTATTTAGAATAGCC
GAGCCTTATTTGGCAGAAGT
GAGCCTTATTCGAAGGCATG
GAGCCTTATTAGCGATCCGC
GAGCCTTATTATGAGTTCTC
GAGCCTTATTGTAGATCGTT
GAGCCTTATTTCGGTAAGGC
GAGCCTTATTACTCGACGCC
GAGCCTTATTCGCCAGGCAT
GAGCCTTATTATTAACTTAA
GAGCCTTATTCTGGTTGGTT
GAGCCTTATTCCTGCATCAA
GAGCCTTATTGCTCGAATCA
GAGCCTTATTCTTCATTAGA
GAGCCTTATTAATTGAGAGA
GAGCCTTATTACGCTTCTCT
GAGCCTTATTCCATCGGACC
GAGCCTTATTGAGGTCGGTT
GAGCCTTATTACGATAGACT
GAGCCTTATTCCTATCATAA
GAGCCTTATTAATACCAGTT
GAGCCTTATTCGTATTGAGA
GAGCCTTATTCCGCGCAGGT
GAGCCTTATTTCTGACGAGG
GAGCCTTATTGGCTCGAGAT
GAGCCTTATTAATCGAACTC
GAGCCTTATTGTAGTTGGAT
GAGCCTTATTATATGCCATC
GAGCCTTATTGGCATCTACC
GAGCCTTATTACGCGCTCCT
GAGCCTTATTGCGGCCAATC
GAGCCTTATTAATCCGGTCA
GAGCCTTATTGCGGTTATTG
GAGCCTTATTTAGCCAGCAA
GAGCCTTATTACTCTACTGG
GAGCCTTATTGATTCCGGAA
GAGCCTTATTTCCTCTCCGT
GAGCCTTATTGGACGACGCA
GAGCCTTATTCCTAAGCGGT
GAGCCTTATTAAGTACGTTA
GAGCCTTATTTTCTCTACTA
GAGCCTTATTAGCGTCGTAT
GAGCCTTATTACGCGTATCG
GAGCCTTATTCTATTAACCA
GAGCCTTATTCATCCAGCCA
GAGCCTTATTTCGGCGTCGT
GAGCCTTATTCCTGAGAGCA
GAGCCTTATTTGGCATAACG
GAGCCTTATTATAACCGTTC
GAGCCTTATTCGTCTATGAA
GAGCCTTATTCGTAAGGAGT
GAGCCTTATTGAATGAGGAG
GAGCCTTATTCCAGGCTCTT
GAGCCTTATTGACCAATGCG
GAGCCTTATTCATGACTCAA
GAGCCTTATTGATCCAGCGT
GAGCCTTATTGGCTGCCTTA
GAGCCTTATTGCCTGATATA
GAGCCTTATTACCAGTATAA
GAGCCTTATTTCTCTCATCC
GAGCCTTATTAGGTCTATGG
GAGCCTTATTCGAATCTCCT
GAGCCTTATTAAGCATCCTA
GAGCCTTATTAGGCCGGTAA
GAGCCTTATTATCCATCAGG
GAGCCTTATTAGGTAGAGCT
GAGCCTTATTACTCCGCCAA
GAGCCTTATTTGAGACTCTA
GAGCCTTATTTTCTATAGAG
GAGCCTTATTGCCTCAGCAT
GAGCCTTATTTCCGCCGGTC
GAGCCTTATTTTCGCTGCCT
GAGCCTTATTAGCAAGAACC
GAGCCTTATTGGCTATTCGA
GAGCCTTATTCTGAAGAGAC
GAGCCTTATTGCCATCAACT
GAGCCTTATTCTCGGAGCAA
GAGCCTTATTTTGCAGCATT
GAGCCTTATTACGTTGAATG
GAGCCTTATTGCGGAGTCGA
GAGCCTTATTTCTAGTCAAG
GAGCCTTATTATCTAGGTTC
GAGCCTTATTTGCCTAACTT
GAGCCTTATTGGATTCTATC
GAGCCTTATTTTGATATGAA
GAGCCTTATTTCTATCGGTA
GAGCCTTATTGGCTTCTGGA
GAGCCTTATTACTGGTAGAT
GAGCCTTATTGGCGGTTGAC
GAGCCTTATTCGGTCAAGAA
GAGCCTTATTCGCTCCTAAC
GAGCCTTATTATCCATGACT
GAGCCTTATTAACCTGGTCT
GAGCCTTATTACCGAAGACC
GAGCCTTATTGGTACCGGCA
GAGCCTTATTAAGCCAGTTA
GAGCCTTATTTCTTGCCGAC
GAGCCTTATTAAGACCGTTG
GAGCCTTATTAGGTTAGCAT
GAGCCTTATTTTCGCCTCCA
GAGCCTTATTAGAGCCAAGG
GAGCCTTATTAATACCATCC
GAGCCTTATTAGCTCTCCTC
GAGCCTTATTCTTGATTGCC
GAGCCTTATTAGCTTATCCG
GAGCCTTATTAAGAATCTGA
GAGCCTTATTCATCTCTGCA
GAGCCTTATTACCTGGCCAA
GAGCCTTATTTAACTGGTTA
GAGCCTTATTTTGCTAACGG
GAGCCTTATTACTAGAGAGT
GAGCCTTATTAATGCCGCTT
GAGCCTTATTTATAGACGCA
GAGCCTTATTTCAATCGCAT
GAGCCTTATTTTCTTAATAA
GAGCCTTATTGTCCTAGAGG
GAGCCTTATTATATTGATAC
GAGCCTTATTCCGCTGCCAG
GAGCCTTATTCCTAGTACGT
GAGCCTTATTCAATTACCGT
GAGCCTTATTGGCCGTAGTC
GAGCCTTATTCGATTACGGC
GAGCCTTATTTAATGAACGA
GAGCCTTATTCCGTTCCTTA
GAGCCTTATTGGTACCATAT
GAGCCTTATTCCGATTCGCA
GAGCCTTATTATGGCTCTGC
GAGCCTTATTGTATAATACG
GAGCCTTATTATCAGCAAGT
GAGCCTTATTGGCGAACTCG
GAGCCTTATTTTAATTGAAT
GAGCCTTATTTTAGGACCGG
GAGCCTTATTAAGTAAGAGC
GAGCCTTATTCCTTGGTCCA
GAGCCTTATTCATCAGAATG
GAGCCTTATTTTATAGCAGA
GAGCCTTATTTTACTTGGAA
GAGCCTTATTGCTCAGCCGG
GAGCCTTATTACGTCCGCAG
GAGCCTTATTTTGACTGACG
GAGCCTTATTTTGCGAGGCA
GAGCCTTATTTTCCAACCGC
GAGCCTTATTTAACCTTCGG
GAGCCTTATTTCAAGCCGAT
GAGCCTTATTCTTGCAACCT
GAGCCTTATTCCATCGCGAA
GAGCCTTATTTAGACTTCTT
GAGCCTTATTGTCCTTAAGA
GAGCCTTATTAGTAACGGTC
GAGCCTTATTGTTCGTCAGA
GAGCCTTATTCGCCTAATGC
GAGCCTTATTACCGGAATTA
GAGCCTTATTTAGGCCATAG
GAGCCTTATTTAACTCTTAG
GAGCCTTATTTATGAGTTAA
GAGCCTTATTTATCATGATC
GAGCCTTATTGAGCATATGG
GAGCCTTATTTAACGATCCA
GAGCCTTATTCGGCGTAACT
GAGCCTTATTCGTCGCAGCC
GAGCCTTATTGTAGCTCCAT
GAGCCTTATTTTGCCTTGGC
GAGCCTTATTTGCTAATTCT
GAGCCTTATTGTCCTACTTG
GAGCCTTATTGGTAGGTTAG
GAGCCTTATTGAGCATCATT
GAGCCTTATTCCGCTCCGGC
GAGCCTTATTTTCTTCCGGT
GAGCCTTATTAGGAGAGAAC
GAGCCTTATTTAACTCAATT
GAGCCTTATTACTATAGGTT
GAGCCTTATTCAAGATGCCG
GAGCCTTATTAACGTCTAGT
GAGCCTTATTAGGTATACTC
GAGCCTTATTTTCATAGGAC
GAGCCTTATTGGAGGCCTCC
GAGCCTTATTTTCAATATAA
GAGCCTTATTACGTCATATA
GAGCCTTATTTTGACCAGGA
GAGCCTTATTCGGTTGCGCG
GAGCCTTATTCAAGGAGGTC
GAGCCTTATTTTACGATGAA
GAGCCTTATTTTGCTGGCAT
GAGCCTTATTGAGGCATCAA
GAGCCTTATTATTCGACCAA
GAGCCTTATTGCCGTATGCT
GAGCCTTATTCTGAACTGGT
GAGCCTTATTCATAACCAGC
GAGCCTTATTAAGTTGCCAT
GAGCCTTATTAGGCCGCTCG
GAGCCTTATTAGGTAATAGG
GAGCCTTATTGTACTAGTAA
GAGCCTTATTGCGCGGTAGT
GAGCCTTATTCTGGATTAGT
GAGCCTTATTTTGGATCCTT
GAGCCTTATTTTGGAATCTC
GAGCCTTATTACCTGGACGC
GAGCCTTATTCCTGACGTTC
GAGCCTTATTGCGTTCAGCT
GAGCCTTATTTTAGCAATAA
GAGCCTTATTTTGATGCTAT
GAGCCTTATTCTCTGCGGCA
GAGCCTTATTAATAATACCA
GAGCCTTATTACGCCGTTCA
GAGCCTTATTTTCGCTTACG
GAGCCTTATTTACGGCTACG
GAGCCTTATTTTCTTATCGA
GAGCCTTATTTTCCATGGCA
GAGCCTTATTAAGTAGTCAG
GAGCCTTATTTCAGCTCTAA
GAGCCTTATTCGAATAGATG
GAGCCTTATTCGGAGATCCG
GAGCCTTATTACCGCAGAAT
GAGCCTTATTTCTCCTATAA
GAGCCTTATTCAACCTATAT
GAGCCTTATTAGTCGAGAAG
GAGCCTTATTAAGACGGCCA
GAGCCTTATTGCCAACGCCA
GAGCCTTATTTCTACCATTA
GAGCCTTATTCTTGCGGTCT
GAGCCTTATTTTACGTATAC
GAGCCTTATTCGATTGGTTA
GAGCCTTATTACTTAACTAG
GAGCCTTATTGCAGACCGGT
GAGCCTTATTTGAGTCCAGA
GAGCCTTATTTGGAGAATTC
GAGCCTTATTACCAGCCTTA
GAGCCTTATTGGCGAGCTTA
GAGCCTTATTTCGAGGAGTA
GAGCCTTATTCCTTACTCCT
GAGCCTTATTTCAGACGAAC
GAGCCTTATTCCGTCCAGTA
GAGCCTTATTGTTCCGCTAA
GAGCCTTATTCAGATTCGAT
GAGCCTTATTTGCATATAAC
GAGCCTTATTTAGGCAGATA
GAGCCTTATTTATGCCGAGT
GAGCCTTATTATAGTCGTAG
GAGCCTTATTGGATGCAGCA
GAGCCTTATTCCGCTATATT
GAGCCTTATTATCGAGTCGC
GAGCCTTATTGCGACGCAGA
GAGCCTTATTAATGGTCGAC
GAGCCTTATTTGGAACTAGA
GAGCCTTATTGTCCAACTCA
GAGCCTTATTGTTATGGATC
GAGCCTTATTTTATAAGAAC
GAGCCTTATTCAAGCTTCAT
GAGCCTTATTCTGATTAAGA
GAGCCTTATTTACTTACTTA
GAGCCTTATTGGATCTGCAG
GAGCCTTATTATGCAATATG
GAGCCTTATTTTCCTAGACC
GAGCCTTATTACTGCCGATA
GAGCCTTATTTCCAGAAGGT
GAGCCTTATTTTCAAGACCA
GAGCCTTATTTATTACTCAT
GAGCCTTATTAACTGATCTT
GAGCCTTATTCCGCGGACCG
GAGCCTTATTAATACGCAGG
GAGCCTTATTGGTCGCGTCA
GAGCCTTATTAATTATCAGC
GAGCCTTATTCAGCTATCGT
GAGCCTTATTATTGCGCTGA
GAGCCTTATTTTGGTAGGCG
GAGCCTTATTAGCTAAGGTA
GAGCCTTATTTCGTAGAGAA
GAGCCTTATTTGATGGCCTT
GAGCCTTATTTGGAAGTACC
GAGCCTTATTCTCCAAGGAT
GAGCCTTATTAGATATATCG
GAGCCTTATTCATGCTGGTT
GAGCCTTATTTCCTCGAGTC
GAGCCTTATTGCAAGGAATA
GAGCCTTATTGGCATAGCTT
GAGCCTTATTCTACGGTAGC
GAGCCTTATTAGTAAGCATA
GAGCCTTATTCGCCTCGAAC
GAGCCTTATTTTAGGATCTA
GAGCCTTATTACTACTGAAG
GAGCCTTATTAATCTGGAGT
TGCTATGATGTTCTCGCATG
TGCTATGATGTCCTACCAGT
TGCTATGATGGCGTTGGAGC
TGCTATGATGGATCTTACGC
TGCTATGATGCTGATGGTCA
TGCTATGATGCCGAGAATCC
TGCTATGATGGCCGCAACGA
TGCTATGATGTGAGTCTGGC
TGCTATGATGTGCGGACCTA
TGCTATGATGACCTCGTTGA
TGCTATGATGACGGAGGCGG
TGCTATGATGTAGATCTACT
TGCTATGATGAATTAAGACT
TGCTATGATGCCATTGCGTT
TGCTATGATGTTATTCATTC
TGCTATGATGATCTCCGAAC
TGCTATGATGTTGACTTCAG
TGCTATGATGGGCAGGTATT
TGCTATGATGAGAGCTATAA
TGCTATGATGCTAAGAGAAG
TGCTATGATGACTCAATAGG
TGCTATGATGCTTGCGCCGC
TGCTATGATGAATCGTAGCG
TGCTATGATGGGTACTGCCT
TGCTATGATGTAGAATTAAC
TGCTATGATGGCCATTCTCC
TGCTATGATGTGCCGGCAGA
TGCTATGATGTTACCGAGGC
TGCTATGATGATCATATTAG
TGCTATGATGTGGTCAGCCA
TGCTATGATGACTATGCAAT
TGCTATGATGCGACGCGACT
TGCTATGATGGATACGGAAC
TGCTATGATGTTATCCGGAT
TGCTATGATGTAGAGTAATA
TGCTATGATGGCAGGTCCGT
TGCTATGATGTCGGCCTTAC
TGCTATGATGAGAACGTCTC
TGCTATGATGCCAGTTCCAA
TGCTATGATGGGCGTTAAGG
TGCTATGATGACTTAACCTT
TGCTATGATGCAACCGCTAA
TGCTATGATGGACCTTGATA
TGCTATGATGTCTGATACCA
TGCTATGATGGAAGATCGAG
TGCTATGATGAGGAGCGGTA
TGCTATGATGAAGAAGCTAG
TGCTATGATGTCCGGCCTCG
TGCTATGATGAGAGAAGGTT
TGCTATGATGCATACTCCGA
TGCTATGATGGCTAACTTGC
TGCTATGATGAATCCATCTT
TGCTATGATGGGCTGAGCTC
TGCTATGATGCCGATTCCTG
TGCTATGATGACCGCCAACC
TGCTATGATGTGGCCTGAAG
TGCTATGATGAACCTCATTC
TGCTATGATGATAAGGAGCA
TGCTATGATGCGAACGCCGG
TGCTATGATGGGTATGCTTG
TGCTATGATGAACCTGCGTA
TGCTATGATGGGCAGACGCC
TGCTATGATGTAGCCGTCAT
TGCTATGATGCCTGGAAGAG
TGCTATGATGGGAGGTTCTA
TGCTATGATGCTAGTAGTCT
TGCTATGATGATCATCAACG
TGCTATGATGACGCGAGATT
TGCTATGATGGAAGAGGCAT
TGCTATGATGGGTATCCGCC
TGCTATGATGAACTAGGCGC
TGCTATGATGTCGCTAAGCA
TGCTATGATGTATATACTAA
TGCTATGATGACTTGCTAGA
TGCTATGATGAACCATTGGA
TGCTATGATGTCGCGGTTGG
TGCTATGATGCGTAGTTACC
TGCTATGATGTCCAATCATC
TGCTATGATGAATCGATAAT
TGCTATGATGCCATTATCTA
TGCTATGATGTCAACGTAAG
TGCTATGATGTCTAATAGTA
TGCTATGATGAACCGCTGGT
TGCTATGATGGATCGCTTCT
TGCTATGATGCTAACTAGAT
TGCTATGATGGCTGGAACTT
TGCTATGATGAGGTTAGTTC
TGCTATGATGCATTCGACGG
TGCTATGATGCATTCAATCA
TGCTATGATGCGGATTAGAA
TGCTATGATGATCGGCTATC
TGCTATGATGCCTTGATCGT
TGCTATGATGACGAAGTCAA
TGCTATGATGTTACCTCGAC
TGCTATGATGGGAGGATAGC
TGCTATGATGGGCTCTCTAT
TGCTATGATGGGTTGGCGAC
TGCTATGATGGTAGATGCGC
TGCTATGATGAGGACTGCGA
TGCTATGATGGAGGCTTATT
TGCTATGATGACGGAGAATA
TGCTATGATGGACGAGGTTG
TGCTATGATGTTCTCTGAGA
TGCTATGATGTAGAATAGCC
TGCTATGATGTGGCAGAAGT
TGCTATGATGCGAAGGCATG
TGCTATGATGAGCGATCCGC
TGCTATGATGATGAGTTCTC
TGCTATGATGGTAGATCGTT
TGCTATGATGTCGGTAAGGC
TGCTATGATGACTCGACGCC
TGCTATGATGCGCCAGGCAT
TGCTATGATGATTAACTTAA
TGCTATGATGCTGGTTGGTT
TGCTATGATGCCTGCATCAA
TGCTATGATGGCTCGAATCA
TGCTATGATGCTTCATTAGA
TGCTATGATGAATTGAGAGA
TGCTATGATGACGCTTCTCT
TGCTATGATGCCATCGGACC
TGCTATGATGGAGGTCGGTT
TGCTATGATGACGATAGACT
TGCTATGATGCCTATCATAA
TGCTATGATGAATACCAGTT
TGCTATGATGCGTATTGAGA
TGCTATGATGCCGCGCAGGT
TGCTATGATGTCTGACGAGG
TGCTATGATGGGCTCGAGAT
TGCTATGATGAATCGAACTC
TGCTATGATGGTAGTTGGAT
TGCTATGATGATATGCCATC
TGCTATGATGGGCATCTACC
TGCTATGATGACGCGCTCCT
TGCTATGATGGCGGCCAATC
TGCTATGATGAATCCGGTCA
TGCTATGATGGCGGTTATTG
TGCTATGATGTAGCCAGCAA
TGCTATGATGACTCTACTGG
TGCTATGATGGATTCCGGAA
TGCTATGATGTCCTCTCCGT
TGCTATGATGGGACGACGCA
TGCTATGATGCCTAAGCGGT
TGCTATGATGAAGTACGTTA
TGCTATGATGTTCTCTACTA
TGCTATGATGAGCGTCGTAT
TGCTATGATGACGCGTATCG
TGCTATGATGCTATTAACCA
TGCTATGATGCATCCAGCCA
TGCTATGATGTCGGCGTCGT
TGCTATGATGCCTGAGAGCA
TGCTATGATGTGGCATAACG
TGCTATGATGATAACCGTTC
TGCTATGATGCGTCTATGAA
TGCTATGATGCGTAAGGAGT
TGCTATGATGGAATGAGGAG
TGCTATGATGCCAGGCTCTT
TGCTATGATGGACCAATGCG
TGCTATGATGCATGACTCAA
TGCTATGATGGATCCAGCGT
TGCTATGATGGGCTGCCTTA
TGCTATGATGGCCTGATATA
TGCTATGATGACCAGTATAA
TGCTATGATGTCTCTCATCC
TGCTATGATGAGGTCTATGG
TGCTATGATGCGAATCTCCT
TGCTATGATGAAGCATCCTA
TGCTATGATGAGGCCGGTAA
TGCTATGATGATCCATCAGG
TGCTATGATGAGGTAGAGCT
TGCTATGATGACTCCGCCAA
TGCTATGATGTGAGACTCTA
TGCTATGATGTTCTATAGAG
TGCTATGATGGCCTCAGCAT
TGCTATGATGTCCGCCGGTC
TGCTATGATGTTCGCTGCCT
TGCTATGATGAGCAAGAACC
TGCTATGATGGGCTATTCGA
TGCTATGATGCTGAAGAGAC
TGCTATGATGGCCATCAACT
TGCTATGATGCTCGGAGCAA
TGCTATGATGTTGCAGCATT
TGCTATGATGACGTTGAATG
TGCTATGATGGCGGAGTCGA
TGCTATGATGTCTAGTCAAG
TGCTATGATGATCTAGGTTC
TGCTATGATGTGCCTAACTT
TGCTATGATGGGATTCTATC
TGCTATGATGTTGATATGAA
TGCTATGATGTCTATCGGTA
TGCTATGATGGGCTTCTGGA
TGCTATGATGACTGGTAGAT
TGCTATGATGGGCGGTTGAC
TGCTATGATGCGGTCAAGAA
TGCTATGATGCGCTCCTAAC
TGCTATGATGATCCATGACT
TGCTATGATGAACCTGGTCT
TGCTATGATGACCGAAGACC
TGCTATGATGGGTACCGGCA
TGCTATGATGAAGCCAGTTA
TGCTATGATGTCTTGCCGAC
TGCTATGATGAAGACCGTTG
TGCTATGATGAGGTTAGCAT
TGCTATGATGTTCGCCTCCA
TGCTATGATGAGAGCCAAGG
TGCTATGATGAATACCATCC
TGCTATGATGAGCTCTCCTC
TGCTATGATGCTTGATTGCC
TGCTATGATGAGCTTATCCG
TGCTATGATGAAGAATCTGA
TGCTATGATGCATCTCTGCA
TGCTATGATGACCTGGCCAA
TGCTATGATGTAACTGGTTA
TGCTATGATGTTGCTAACGG
TGCTATGATGACTAGAGAGT
TGCTATGATGAATGCCGCTT
TGCTATGATGTATAGACGCA
TGCTATGATGTCAATCGCAT
TGCTATGATGTTCTTAATAA
TGCTATGATGGTCCTAGAGG
TGCTATGATGATATTGATAC
TGCTATGATGCCGCTGCCAG
TGCTATGATGCCTAGTACGT
TGCTATGATGCAATTACCGT
TGCTATGATGGGCCGTAGTC
TGCTATGATGCGATTACGGC
TGCTATGATGTAATGAACGA
TGCTATGATGCCGTTCCTTA
TGCTATGATGGGTACCATAT
TGCTATGATGCCGATTCGCA
TGCTATGATGATGGCTCTGC
TGCTATGATGGTATAATACG
TGCTATGATGATCAGCAAGT
TGCTATGATGGGCGAACTCG
TGCTATGATGTTAATTGAAT
TGCTATGATGTTAGGACCGG
TGCTATGATGAAGTAAGAGC
TGCTATGATGCCTTGGTCCA
TGCTATGATGCATCAGAATG
TGCTATGATGTTATAGCAGA
TGCTATGATGTTACTTGGAA
TGCTATGATGGCTCAGCCGG
TGCTATGATGACGTCCGCAG
TGCTATGATGTTGACTGACG
TGCTATGATGTTGCGAGGCA
TGCTATGATGTTCCAACCGC
TGCTATGATGTAACCTTCGG
TGCTATGATGTCAAGCCGAT
TGCTATGATGCTTGCAACCT
TGCTATGATGCCATCGCGAA
TGCTATGATGTAGACTTCTT
TGCTATGATGGTCCTTAAGA
TGCTATGATGAGTAACGGTC
TGCTATGATGGTTCGTCAGA
TGCTATGATGCGCCTAATGC
TGCTATGATGACCGGAATTA
TGCTATGATGTAGGCCATAG
TGCTATGATGTAACTCTTAG
TGCTATGATGTATGAGTTAA
TGCTATGATGTATCATGATC
TGCTATGATGGAGCATATGG
TGCTATGATGTAACGATCCA
TGCTATGATGCGGCGTAACT
TGCTATGATGCGTCGCAGCC
TGCTATGATGGTAGCTCCAT
TGCTATGATGTTGCCTTGGC
TGCTATGATGTGCTAATTCT
TGCTATGATGGTCCTACTTG
TGCTATGATGGGTAGGTTAG
TGCTATGATGGAGCATCATT
TGCTATGATGCCGCTCCGGC
TGCTATGATGTTCTTCCGGT
TGCTATGATGAGGAGAGAAC
TGCTATGATGTAACTCAATT
TGCTATGATGACTATAGGTT
TGCTATGATGCAAGATGCCG
TGCTATGATGAACGTCTAGT
TGCTATGATGAGGTATACTC
TGCTATGATGTTCATAGGAC
TGCTATGATGGGAGGCCTCC
TGCTATGATGTTCAATATAA
TGCTATGATGACGTCATATA
TGCTATGATGTTGACCAGGA
TGCTATGATGCGGTTGCGCG
TGCTATGATGCAAGGAGGTC
TGCTATGATGTTACGATGAA
TGCTATGATGTTGCTGGCAT
TGCTATGATGGAGGCATCAA
TGCTATGATGATTCGACCAA
TGCTATGATGGCCGTATGCT
TGCTATGATGCTGAACTGGT
TGCTATGATGCATAACCAGC
TGCTATGATGAAGTTGCCAT
TGCTATGATGAGGCCGCTCG
TGCTATGATGAGGTAATAGG
TGCTATGATGGTACTAGTAA
TGCTATGATGGCGCGGTAGT
TGCTATGATGCTGGATTAGT
TGCTATGATGTTGGATCCTT
TGCTATGATGTTGGAATCTC
TGCTATGATGACCTGGACGC
TGCTATGATGCCTGACGTTC
TGCTATGATGGCGTTCAGCT
TGCTATGATGTTAGCAATAA
TGCTATGATGTTGATGCTAT
TGCTATGATGCTCTGCGGCA
TGCTATGATGAATAATACCA
TGCTATGATGACGCCGTTCA
TGCTATGATGTTCGCTTACG
TGCTATGATGTACGGCTACG
TGCTATGATGTTCTTATCGA
TGCTATGATGTTCCATGGCA
TGCTATGATGAAGTAGTCAG
TGCTATGATGTCAGCTCTAA
TGCTATGATGCGAATAGATG
TGCTATGATGCGGAGATCCG
TGCTATGATGACCGCAGAAT
TGCTATGATGTCTCCTATAA
TGCTATGATGCAACCTATAT
TGCTATGATGAGTCGAGAAG
TGCTATGATGAAGACGGCCA
TGCTATGATGGCCAACGCCA
TGCTATGATGTCTACCATTA
TGCTATGATGCTTGCGGTCT
TGCTATGATGTTACGTATAC
TGCTATGATGCGATTGGTTA
TGCTATGATGACTTAACTAG
TGCTATGATGGCAGACCGGT
TGCTATGATGTGAGTCCAGA
TGCTATGATGTGGAGAATTC
TGCTATGATGACCAGCCTTA
TGCTATGATGGGCGAGCTTA
TGCTATGATGTCGAGGAGTA
TGCTATGATGCCTTACTCCT
TGCTATGATGTCAGACGAAC
TGCTATGATGCCGTCCAGTA
TGCTATGATGGTTCCGCTAA
TGCTATGATGCAGATTCGAT
TGCTATGATGTGCATATAAC
TGCTATGATGTAGGCAGATA
TGCTATGATGTATGCCGAGT
TGCTATGATGATAGTCGTAG
TGCTATGATGGGATGCAGCA
TGCTATGATGCCGCTATATT
TGCTATGATGATCGAGTCGC
TGCTATGATGGCGACGCAGA
TGCTATGATGAATGGTCGAC
TGCTATGATGTGGAACTAGA
TGCTATGATGGTCCAACTCA
TGCTATGATGGTTATGGATC
TGCTATGATGTTATAAGAAC
TGCTATGATGCAAGCTTCAT
TGCTATGATGCTGATTAAGA
TGCTATGATGTACTTACTTA
TGCTATGATGGGATCTGCAG
TGCTATGATGATGCAATATG
TGCTATGATGTTCCTAGACC
TGCTATGATGACTGCCGATA
TGCTATGATGTCCAGAAGGT
TGCTATGATGTTCAAGACCA
TGCTATGATGTATTACTCAT
TGCTATGATGAACTGATCTT
TGCTATGATGCCGCGGACCG
TGCTATGATGAATACGCAGG
TGCTATGATGGGTCGCGTCA
TGCTATGATGAATTATCAGC
TGCTATGATGCAGCTATCGT
TGCTATGATGATTGCGCTGA
TGCTATGATGTTGGTAGGCG
TGCTATGATGAGCTAAGGTA
TGCTATGATGTCGTAGAGAA
TGCTATGATGTGATGGCCTT
TGCTATGATGTGGAAGTACC
TGCTATGATGCTCCAAGGAT
TGCTATGATGAGATATATCG
TGCTATGATGCATGCTGGTT
TGCTATGATGTCCTCGAGTC
TGCTATGATGGCAAGGAATA
TGCTATGATGGGCATAGCTT
TGCTATGATGCTACGGTAGC
TGCTATGATGAGTAAGCATA
TGCTATGATGCGCCTCGAAC
TGCTATGATGTTAGGATCTA
TGCTATGATGACTACTGAAG
TGCTATGATGAATCTGGAGT
ATGGATCATCTTCTCGCATG
ATGGATCATCTCCTACCAGT
ATGGATCATCGCGTTGGAGC
ATGGATCATCGATCTTACGC
ATGGATCATCCTGATGGTCA
ATGGATCATCCCGAGAATCC
ATGGATCATCGCCGCAACGA
ATGGATCATCTGAGTCTGGC
ATGGATCATCTGCGGACCTA
ATGGATCATCACCTCGTTGA
ATGGATCATCACGGAGGCGG
ATGGATCATCTAGATCTACT
ATGGATCATCAATTAAGACT
ATGGATCATCCCATTGCGTT
ATGGATCATCTTATTCATTC
ATGGATCATCATCTCCGAAC
ATGGATCATCTTGACTTCAG
ATGGATCATCGGCAGGTATT
ATGGATCATCAGAGCTATAA
ATGGATCATCCTAAGAGAAG
ATGGATCATCACTCAATAGG
ATGGATCATCCTTGCGCCGC
ATGGATCATCAATCGTAGCG
ATGGATCATCGGTACTGCCT
ATGGATCATCTAGAATTAAC
ATGGATCATCGCCATTCTCC
ATGGATCATCTGCCGGCAGA
ATGGATCATCTTACCGAGGC
ATGGATCATCATCATATTAG
ATGGATCATCTGGTCAGCCA
ATGGATCATCACTATGCAAT
ATGGATCATCCGACGCGACT
ATGGATCATCGATACGGAAC
ATGGATCATCTTATCCGGAT
ATGGATCATCTAGAGTAATA
ATGGATCATCGCAGGTCCGT
ATGGATCATCTCGGCCTTAC
ATGGATCATCAGAACGTCTC
ATGGATCATCCCAGTTCCAA
ATGGATCATCGGCGTTAAGG
ATGGATCATCACTTAACCTT
ATGGATCATCCAACCGCTAA
ATGGATCATCGACCTTGATA
ATGGATCATCTCTGATACCA
ATGGATCATCGAAGATCGAG
ATGGATCATCAGGAGCGGTA
ATGGATCATCAAGAAGCTAG
ATGGATCATCTCCGGCCTCG
ATGGATCATCAGAGAAGGTT
ATGGATCATCCATACTCCGA
ATGGATCATCGCTAACTTGC
ATGGATCATCAATCCATCTT
ATGGATCATCGGCTGAGCTC
ATGGATCATCCCGATTCCTG
ATGGATCATCACCGCCAACC
ATGGATCATCTGGCCTGAAG
ATGGATCATCAACCTCATTC
ATGGATCATCATAAGGAGCA
ATGGATCATCCGAACGCCGG
ATGGATCATCGGTATGCTTG
ATGGATCATCAACCTGCGTA
ATGGATCATCGGCAGACGCC
ATGGATCATCTAGCCGTCAT
ATGGATCATCCCTGGAAGAG
ATGGATCATCGGAGGTTCTA
ATGGATCATCCTAGTAGTCT
ATGGATCATCATCATCAACG
ATGGATCATCACGCGAGATT
ATGGATCATCGAAGAGGCAT
ATGGATCATCGGTATCCGCC
ATGGATCATCAACTAGGCGC
ATGGATCATCTCGCTAAGCA
ATGGATCATCTATATACTAA
ATGGATCATCACTTGCTAGA
ATGGATCATCAACCATTGGA
ATGGATCATCTCGCGGTTGG
ATGGATCATCCGTAGTTACC
ATGGATCATCTCCAATCATC
ATGGATCATCAATCGATAAT
ATGGATCATCCCATTATCTA
ATGGATCATCTCAACGTAAG
ATGGATCATCTCTAATAGTA
ATGGATCATCAACCGCTGGT
ATGGATCATCGATCGCTTCT
ATGGATCATCCTAACTAGAT
ATGGATCATCGCTGGAACTT
ATGGATCATCAGGTTAGTTC
ATGGATCATCCATTCGACGG
ATGGATCATCCATTCAATCA
ATGGATCATCCGGATTAGAA
ATGGATCATCATCGGCTATC
ATGGATCATCCCTTGATCGT
ATGGATCATCACGAAGTCAA
ATGGATCATCTTACCTCGAC
ATGGATCATCGGAGGATAGC
ATGGATCATCGGCTCTCTAT
ATGGATCATCGGTTGGCGAC
ATGGATCATCGTAGATGCGC
ATGGATCATCAGGACTGCGA
ATGGATCATCGAGGCTTATT
ATGGATCATCACGGAGAATA
ATGGATCATCGACGAGGTTG
ATGGATCATCTTCTCTGAGA
ATGGATCATCTAGAATAGCC
ATGGATCATCTGGCAGAAGT
ATGGATCATCCGAAGGCATG
ATGGATCATCAGCGATCCGC
ATGGATCATCATGAGTTCTC
ATGGATCATCGTAGATCGTT
ATGGATCATCTCGGTAAGGC
ATGGATCATCACTCGACGCC
ATGGATCATCCGCCAGGCAT
ATGGATCATCATTAACTTAA
ATGGATCATCCTGGTTGGTT
ATGGATCATCCCTGCATCAA
ATGGATCATCGCTCGAATCA
ATGGATCATCCTTCATTAGA
ATGGATCATCAATTGAGAGA
ATGGATCATCACGCTTCTCT
ATGGATCATCCCATCGGACC
ATGGATCATCGAGGTCGGTT
ATGGATCATCACGATAGACT
ATGGATCATCCCTATCATAA
ATGGATCATCAATACCAGTT
ATGGATCATCCGTATTGAGA
ATGGATCATCCCGCGCAGGT
ATGGATCATCTCTGACGAGG
ATGGATCATCGGCTCGAGAT
ATGGATCATCAATCGAACTC
ATGGATCATCGTAGTTGGAT
ATGGATCATCATATGCCATC
ATGGATCATCGGCATCTACC
ATGGATCATCACGCGCTCCT
ATGGATCATCGCGGCCAATC
ATGGATCATCAATCCGGTCA
ATGGATCATCGCGGTTATTG
ATGGATCATCTAGCCAGCAA
ATGGATCATCACTCTACTGG
ATGGATCATCGATTCCGGAA
ATGGATCATCTCCTCTCCGT
ATGGATCATCGGACGACGCA
ATGGATCATCCCTAAGCGGT
ATGGATCATCAAGTACGTTA
ATGGATCATCTTCTCTACTA
ATGGATCATCAGCGTCGTAT
ATGGATCATCACGCGTATCG
ATGGATCATCCTATTAACCA
ATGGATCATCCATCCAGCCA
ATGGATCATCTCGGCGTCGT
ATGGATCATCCCTGAGAGCA
ATGGATCATCTGGCATAACG
ATGGATCATCATAACCGTTC
ATGGATCATCCGTCTATGAA
ATGGATCATCCGTAAGGAGT
ATGGATCATCGAATGAGGAG
ATGGATCATCCCAGGCTCTT
ATGGATCATCGACCAATGCG
ATGGATCATCCATGACTCAA
ATGGATCATCGATCCAGCGT
ATGGATCATCGGCTGCCTTA
ATGGATCATCGCCTGATATA
ATGGATCATCACCAGTATAA
ATGGATCATCTCTCTCATCC
ATGGATCATCAGGTCTATGG
ATGGATCATCCGAATCTCCT
ATGGATCATCAAGCATCCTA
ATGGATCATCAGGCCGGTAA
ATGGATCATCATCCATCAGG
ATGGATCATCAGGTAGAGCT
ATGGATCATCACTCCGCCAA
ATGGATCATCTGAGACTCTA
ATGGATCATCTTCTATAGAG
ATGGATCATCGCCTCAGCAT
ATGGATCATCTCCGCCGGTC
ATGGATCATCTTCGCTGCCT
ATGGATCATCAGCAAGAACC
ATGGATCATCGGCTATTCGA
ATGGATCATCCTGAAGAGAC
ATGGATCATCGCCATCAACT
ATGGATCATCCTCGGAGCAA
ATGGATCATCTTGCAGCATT
ATGGATCATCACGTTGAATG
ATGGATCATCGCGGAGTCGA
ATGGATCATCTCTAGTCAAG
ATGGATCATCATCTAGGTTC
ATGGATCATCTGCCTAACTT
ATGGATCATCGGATTCTATC
ATGGATCATCTTGATATGAA
ATGGATCATCTCTATCGGTA
ATGGATCATCGGCTTCTGGA
ATGGATCATCACTGGTAGAT
ATGGATCATCGGCGGTTGAC
ATGGATCATCCGGTCAAGAA
ATGGATCATCCGCTCCTAAC
ATGGATCATCATCCATGACT
ATGGATCATCAACCTGGTCT
ATGGATCATCACCGAAGACC
ATGGATCATCGGTACCGGCA
ATGGATCATCAAGCCAGTTA
ATGGATCATCTCTTGCCGAC
ATGGATCATCAAGACCGTTG
ATGGATCATCAGGTTAGCAT
ATGGATCATCTTCGCCTCCA
ATGGATCATCAGAGCCAAGG
ATGGATCATCAATACCATCC
ATGGATCATCAGCTCTCCTC
ATGGATCATCCTTGATTGCC
ATGGATCATCAGCTTATCCG
ATGGATCATCAAGAATCTGA
ATGGATCATCCATCTCTGCA
ATGGATCATCACCTGGCCAA
ATGGATCATCTAACTGGTTA
ATGGATCATCTTGCTAACGG
ATGGATCATCACTAGAGAGT
ATGGATCATCAATGCCGCTT
ATGGATCATCTATAGACGCA
ATGGATCATCTCAATCGCAT
ATGGATCATCTTCTTAATAA
ATGGATCATCGTCCTAGAGG
ATGGATCATCATATTGATAC
ATGGATCATCCCGCTGCCAG
ATGGATCATCCCTAGTACGT
ATGGATCATCCAATTACCGT
ATGGATCATCGGCCGTAGTC
ATGGATCATCCGATTACGGC
ATGGATCATCTAATGAACGA
ATGGATCATCCCGTTCCTTA
ATGGATCATCGGTACCATAT
ATGGATCATCCCGATTCGCA
ATGGATCATCATGGCTCTGC
ATGGATCATCGTATAATACG
ATGGATCATCATCAGCAAGT
ATGGATCATCGGCGAACTCG
ATGGATCATCTTAATTGAAT
ATGGATCATCTTAGGACCGG
ATGGATCATCAAGTAAGAGC
ATGGATCATCCCTTGGTCCA
ATGGATCATCCATCAGAATG
ATGGATCATCTTATAGCAGA
ATGGATCATCTTACTTGGAA
ATGGATCATCGCTCAGCCGG
ATGGATCATCACGTCCGCAG
ATGGATCATCTTGACTGACG
ATGGATCATCTTGCGAGGCA
ATGGATCATCTTCCAACCGC
ATGGATCATCTAACCTTCGG
ATGGATCATCTCAAGCCGAT
ATGGATCATCCTTGCAACCT
ATGGATCATCCCATCGCGAA
ATGGATCATCTAGACTTCTT
ATGGATCATCGTCCTTAAGA
ATGGATCATCAGTAACGGTC
ATGGATCATCGTTCGTCAGA
ATGGATCATCCGCCTAATGC
ATGGATCATCACCGGAATTA
ATGGATCATCTAGGCCATAG
ATGGATCATCTAACTCTTAG
ATGGATCATCTATGAGTTAA
ATGGATCATCTATCATGATC
ATGGATCATCGAGCATATGG
ATGGATCATCTAACGATCCA
ATGGATCATCCGGCGTAACT
ATGGATCATCCGTCGCAGCC
ATGGATCATCGTAGCTCCAT
ATGGATCATCTTGCCTTGGC
ATGGATCATCTGCTAATTCT
ATGGATCATCGTCCTACTTG
ATGGATCATCGGTAGGTTAG
ATGGATCATCGAGCATCATT
ATGGATCATCCCGCTCCGGC
ATGGATCATCTTCTTCCGGT
ATGGATCATCAGGAGAGAAC
ATGGATCATCTAACTCAATT
ATGGATCATCACTATAGGTT
ATGGATCATCCAAGATGCCG
ATGGATCATCAACGTCTAGT
ATGGATCATCAGGTATACTC
ATGGATCATCTTCATAGGAC
ATGGATCATCGGAGGCCTCC
ATGGATCATCTTCAATATAA
ATGGATCATCACGTCATATA
ATGGATCATCTTGACCAGGA
ATGGATCATCCGGTTGCGCG
ATGGATCATCCAAGGAGGTC
ATGGATCATCTTACGATGAA
ATGGATCATCTTGCTGGCAT
ATGGATCATCGAGGCATCAA
ATGGATCATCATTCGACCAA
ATGGATCATCGCCGTATGCT
ATGGATCATCCTGAACTGGT
ATGGATCATCCATAACCAGC
ATGGATCATCAAGTTGCCAT
ATGGATCATCAGGCCGCTCG
ATGGATCATCAGGTAATAGG
ATGGATCATCGTACTAGTAA
ATGGATCATCGCGCGGTAGT
ATGGATCATCCTGGATTAGT
ATGGATCATCTTGGATCCTT
ATGGATCATCTTGGAATCTC
ATGGATCATCACCTGGACGC
ATGGATCATCCCTGACGTTC
ATGGATCATCGCGTTCAGCT
ATGGATCATCTTAGCAATAA
ATGGATCATCTTGATGCTAT
ATGGATCATCCTCTGCGGCA
ATGGATCATCAATAATACCA
ATGGATCATCACGCCGTTCA
ATGGATCATCTTCGCTTACG
ATGGATCATCTACGGCTACG
ATGGATCATCTTCTTATCGA
ATGGATCATCTTCCATGGCA
ATGGATCATCAAGTAGTCAG
ATGGATCATCTCAGCTCTAA
ATGGATCATCCGAATAGATG
ATGGATCATCCGGAGATCCG
ATGGATCATCACCGCAGAAT
ATGGATCATCTCTCCTATAA
ATGGATCATCCAACCTATAT
ATGGATCATCAGTCGAGAAG
ATGGATCATCAAGACGGCCA
ATGGATCATCGCCAACGCCA
ATGGATCATCTCTACCATTA
ATGGATCATCCTTGCGGTCT
ATGGATCATCTTACGTATAC
ATGGATCATCCGATTGGTTA
ATGGATCATCACTTAACTAG
ATGGATCATCGCAGACCGGT
ATGGATCATCTGAGTCCAGA
ATGGATCATCTGGAGAATTC
ATGGATCATCACCAGCCTTA
ATGGATCATCGGCGAGCTTA
ATGGATCATCTCGAGGAGTA
ATGGATCATCCCTTACTCCT
ATGGATCATCTCAGACGAAC
ATGGATCATCCCGTCCAGTA
ATGGATCATCGTTCCGCTAA
ATGGATCATCCAGATTCGAT
ATGGATCATCTGCATATAAC
ATGGATCATCTAGGCAGATA
ATGGATCATCTATGCCGAGT
ATGGATCATCATAGTCGTAG
ATGGATCATCGGATGCAGCA
ATGGATCATCCCGCTATATT
ATGGATCATCATCGAGTCGC
ATGGATCATCGCGACGCAGA
ATGGATCATCAATGGTCGAC
ATGGATCATCTGGAACTAGA
ATGGATCATCGTCCAACTCA
ATGGATCATCGTTATGGATC
ATGGATCATCTTATAAGAAC
ATGGATCATCCAAGCTTCAT
ATGGATCATCCTGATTAAGA
ATGGATCATCTACTTACTTA
ATGGATCATCGGATCTGCAG
ATGGATCATCATGCAATATG
ATGGATCATCTTCCTAGACC
ATGGATCATCACTGCCGATA
ATGGATCATCTCCAGAAGGT
ATGGATCATCTTCAAGACCA
ATGGATCATCTATTACTCAT
ATGGATCATCAACTGATCTT
ATGGATCATCCCGCGGACCG
ATGGATCATCAATACGCAGG
ATGGATCATCGGTCGCGTCA
ATGGATCATCAATTATCAGC
ATGGATCATCCAGCTATCGT
ATGGATCATCATTGCGCTGA
ATGGATCATCTTGGTAGGCG
ATGGATCATCAGCTAAGGTA
ATGGATCATCTCGTAGAGAA
ATGGATCATCTGATGGCCTT
ATGGATCATCTGGAAGTACC
ATGGATCATCCTCCAAGGAT
ATGGATCATCAGATATATCG
ATGGATCATCCATGCTGGTT
ATGGATCATCTCCTCGAGTC
ATGGATCATCGCAAGGAATA
ATGGATCATCGGCATAGCTT
ATGGATCATCCTACGGTAGC
ATGGATCATCAGTAAGCATA
ATGGATCATCCGCCTCGAAC
ATGGATCATCTTAGGATCTA
ATGGATCATCACTACTGAAG
ATGGATCATCAATCTGGAGT
GTATTGCCATTTCTCGCATG
GTATTGCCATTCCTACCAGT
GTATTGCCATGCGTTGGAGC
GTATTGCCATGATCTTACGC
GTATTGCCATCTGATGGTCA
GTATTGCCATCCGAGAATCC
GTATTGCCATGCCGCAACGA
GTATTGCCATTGAGTCTGGC
GTATTGCCATTGCGGACCTA
GTATTGCCATACCTCGTTGA
GTATTGCCATACGGAGGCGG
GTATTGCCATTAGATCTACT
GTATTGCCATAATTAAGACT
GTATTGCCATCCATTGCGTT
GTATTGCCATTTATTCATTC
GTATTGCCATATCTCCGAAC
GTATTGCCATTTGACTTCAG
GTATTGCCATGGCAGGTATT
GTATTGCCATAGAGCTATAA
GTATTGCCATCTAAGAGAAG
GTATTGCCATACTCAATAGG
GTATTGCCATCTTGCGCCGC
GTATTGCCATAATCGTAGCG
GTATTGCCATGGTACTGCCT
GTATTGCCATTAGAATTAAC
GTATTGCCATGCCATTCTCC
GTATTGCCATTGCCGGCAGA
GTATTGCCATTTACCGAGGC
GTATTGCCATATCATATTAG
GTATTGCCATTGGTCAGCCA
GTATTGCCATACTATGCAAT
GTATTGCCATCGACGCGACT
GTATTGCCATGATACGGAAC
GTATTGCCATTTATCCGGAT
GTATTGCCATTAGAGTAATA
GTATTGCCATGCAGGTCCGT
GTATTGCCATTCGGCCTTAC
GTATTGCCATAGAACGTCTC
GTATTGCCATCCAGTTCCAA
GTATTGCCATGGCGTTAAGG
GTATTGCCATACTTAACCTT
GTATTGCCATCAACCGCTAA
GTATTGCCATGACCTTGATA
GTATTGCCATTCTGATACCA
GTATTGCCATGAAGATCGAG
GTATTGCCATAGGAGCGGTA
GTATTGCCATAAGAAGCTAG
GTATTGCCATTCCGGCCTCG
GTATTGCCATAGAGAAGGTT
GTATTGCCATCATACTCCGA
GTATTGCCATGCTAACTTGC
GTATTGCCATAATCCATCTT
GTATTGCCATGGCTGAGCTC
GTATTGCCATCCGATTCCTG
GTATTGCCATACCGCCAACC
GTATTGCCATTGGCCTGAAG
GTATTGCCATAACCTCATTC
GTATTGCCATATAAGGAGCA
GTATTGCCATCGAACGCCGG
GTATTGCCATGGTATGCTTG
GTATTGCCATAACCTGCGTA
GTATTGCCATGGCAGACGCC
GTATTGCCATTAGCCGTCAT
GTATTGCCATCCTGGAAGAG
GTATTGCCATGGAGGTTCTA
GTATTGCCATCTAGTAGTCT
GTATTGCCATATCATCAACG
GTATTGCCATACGCGAGATT
GTATTGCCATGAAGAGGCAT
GTATTGCCATGGTATCCGCC
GTATTGCCATAACTAGGCGC
GTATTGCCATTCGCTAAGCA
GTATTGCCATTATATACTAA
GTATTGCCATACTTGCTAGA
GTATTGCCATAACCATTGGA
GTATTGCCATTCGCGGTTGG
GTATTGCCATCGTAGTTACC
GTATTGCCATTCCAATCATC
GTATTGCCATAATCGATAAT
GTATTGCCATCCATTATCTA
GTATTGCCATTCAACGTAAG
GTATTGCCATTCTAATAGTA
GTATTGCCATAACCGCTGGT
GTATTGCCATGATCGCTTCT
GTATTGCCATCTAACTAGAT
GTATTGCCATGCTGGAACTT
GTATTGCCATAGGTTAGTTC
GTATTGCCATCATTCGACGG
GTATTGCCATCATTCAATCA
GTATTGCCATCGGATTAGAA
GTATTGCCATATCGGCTATC
GTATTGCCATCCTTGATCGT
GTATTGCCATACGAAGTCAA
GTATTGCCATTTACCTCGAC
GTATTGCCATGGAGGATAGC
GTATTGCCATGGCTCTCTAT
GTATTGCCATGGTTGGCGAC
GTATTGCCATGTAGATGCGC
GTATTGCCATAGGACTGCGA
GTATTGCCATGAGGCTTATT
GTATTGCCATACGGAGAATA
GTATTGCCATGACGAGGTTG
GTATTGCCATTTCTCTGAGA
GTATTGCCATTAGAATAGCC
GTATTGCCATTGGCAGAAGT
GTATTGCCATCGAAGGCATG
GTATTGCCATAGCGATCCGC
GTATTGCCATATGAGTTCTC
GTATTGCCATGTAGATCGTT
GTATTGCCATTCGGTAAGGC
GTATTGCCATACTCGACGCC
GTATTGCCATCGCCAGGCAT
GTATTGCCATATTAACTTAA
GTATTGCCATCTGGTTGGTT
GTATTGCCATCCTGCATCAA
GTATTGCCATGCTCGAATCA
GTATTGCCATCTTCATTAGA
GTATTGCCATAATTGAGAGA
GTATTGCCATACGCTTCTCT
GTATTGCCATCCATCGGACC
GTATTGCCATGAGGTCGGTT
GTATTGCCATACGATAGACT
GTATTGCCATCCTATCATAA
GTATTGCCATAATACCAGTT
GTATTGCCATCGTATTGAGA
GTATTGCCATCCGCGCAGGT
GTATTGCCATTCTGACGAGG
GTATTGCCATGGCTCGAGAT
GTATTGCCATAATCGAACTC
GTATTGCCATGTAGTTGGAT
GTATTGCCATATATGCCATC
GTATTGCCATGGCATCTACC
GTATTGCCATACGCGCTCCT
GTATTGCCATGCGGCCAATC
GTATTGCCATAATCCGGTCA
GTATTGCCATGCGGTTATTG
GTATTGCCATTAGCCAGCAA
GTATTGCCATACTCTACTGG
GTATTGCCATGATTCCGGAA
GTATTGCCATTCCTCTCCGT
GTATTGCCATGGACGACGCA
GTATTGCCATCCTAAGCGGT
GTATTGCCATAAGTACGTTA
GTATTGCCATTTCTCTACTA
GTATTGCCATAGCGTCGTAT
GTATTGCCATACGCGTATCG
GTATTGCCATCTATTAACCA
GTATTGCCATCATCCAGCCA
GTATTGCCATTCGGCGTCGT
GTATTGCCATCCTGAGAGCA
GTATTGCCATTGGCATAACG
GTATTGCCATATAACCGTTC
GTATTGCCATCGTCTATGAA
GTATTGCCATCGTAAGGAGT
GTATTGCCATGAATGAGGAG
GTATTGCCATCCAGGCTCTT
GTATTGCCATGACCAATGCG
GTATTGCCATCATGACTCAA
GTATTGCCATGATCCAGCGT
GTATTGCCATGGCTGCCTTA
GTATTGCCATGCCTGATATA
GTATTGCCATACCAGTATAA
GTATTGCCATTCTCTCATCC
GTATTGCCATAGGTCTATGG
GTATTGCCATCGAATCTCCT
GTATTGCCATAAGCATCCTA
GTATTGCCATAGGCCGGTAA
GTATTGCCATATCCATCAGG
GTATTGCCATAGGTAGAGCT
GTATTGCCATACTCCGCCAA
GTATTGCCATTGAGACTCTA
GTATTGCCATTTCTATAGAG
GTATTGCCATGCCTCAGCAT
GTATTGCCATTCCGCCGGTC
GTATTGCCATTTCGCTGCCT
GTATTGCCATAGCAAGAACC
GTATTGCCATGGCTATTCGA
GTATTGCCATCTGAAGAGAC
GTATTGCCATGCCATCAACT
GTATTGCCATCTCGGAGCAA
GTATTGCCATTTGCAGCATT
GTATTGCCATACGTTGAATG
GTATTGCCATGCGGAGTCGA
GTATTGCCATTCTAGTCAAG
GTATTGCCATATCTAGGTTC
GTATTGCCATTGCCTAACTT
GTATTGCCATGGATTCTATC
GTATTGCCATTTGATATGAA
GTATTGCCATTCTATCGGTA
GTATTGCCATGGCTTCTGGA
GTATTGCCATACTGGTAGAT
GTATTGCCATGGCGGTTGAC
GTATTGCCATCGGTCAAGAA
GTATTGCCATCGCTCCTAAC
GTATTGCCATATCCATGACT
GTATTGCCATAACCTGGTCT
GTATTGCCATACCGAAGACC
GTATTGCCATGGTACCGGCA
GTATTGCCATAAGCCAGTTA
GTATTGCCATTCTTGCCGAC
GTATTGCCATAAGACCGTTG
GTATTGCCATAGGTTAGCAT
GTATTGCCATTTCGCCTCCA
GTATTGCCATAGAGCCAAGG
GTATTGCCATAATACCATCC
GTATTGCCATAGCTCTCCTC
GTATTGCCATCTTGATTGCC
GTATTGCCATAGCTTATCCG
GTATTGCCATAAGAATCTGA
GTATTGCCATCATCTCTGCA
GTATTGCCATACCTGGCCAA
GTATTGCCATTAACTGGTTA
GTATTGCCATTTGCTAACGG
GTATTGCCATACTAGAGAGT
GTATTGCCATAATGCCGCTT
GTATTGCCATTATAGACGCA
GTATTGCCATTCAATCGCAT
GTATTGCCATTTCTTAATAA
GTATTGCCATGTCCTAGAGG
GTATTGCCATATATTGATAC
GTATTGCCATCCGCTGCCAG
GTATTGCCATCCTAGTACGT
GTATTGCCATCAATTACCGT
GTATTGCCATGGCCGTAGTC
GTATTGCCATCGATTACGGC
GTATTGCCATTAATGAACGA
GTATTGCCATCCGTTCCTTA
GTATTGCCATGGTACCATAT
GTATTGCCATCCGATTCGCA
GTATTGCCATATGGCTCTGC
GTATTGCCATGTATAATACG
GTATTGCCATATCAGCAAGT
GTATTGCCATGGCGAACTCG
GTATTGCCATTTAATTGAAT
GTATTGCCATTTAGGACCGG
GTATTGCCATAAGTAAGAGC
GTATTGCCATCCTTGGTCCA
GTATTGCCATCATCAGAATG
GTATTGCCATTTATAGCAGA
GTATTGCCATTTACTTGGAA
GTATTGCCATGCTCAGCCGG
GTATTGCCATACGTCCGCAG
GTATTGCCATTTGACTGACG
GTATTGCCATTTGCGAGGCA
GTATTGCCATTTCCAACCGC
GTATTGCCATTAACCTTCGG
GTATTGCCATTCAAGCCGAT
GTATTGCCATCTTGCAACCT
GTATTGCCATCCATCGCGAA
GTATTGCCATTAGACTTCTT
GTATTGCCATGTCCTTAAGA
GTATTGCCATAGTAACGGTC
GTATTGCCATGTTCGTCAGA
GTATTGCCATCGCCTAATGC
GTATTGCCATACCGGAATTA
GTATTGCCATTAGGCCATAG
GTATTGCCATTAACTCTTAG
GTATTGCCATTATGAGTTAA
GTATTGCCATTATCATGATC
GTATTGCCATGAGCATATGG
GTATTGCCATTAACGATCCA
GTATTGCCATCGGCGTAACT
GTATTGCCATCGTCGCAGCC
GTATTGCCATGTAGCTCCAT
GTATTGCCATTTGCCTTGGC
GTATTGCCATTGCTAATTCT
GTATTGCCATGTCCTACTTG
GTATTGCCATGGTAGGTTAG
GTATTGCCATGAGCATCATT
GTATTGCCATCCGCTCCGGC
GTATTGCCATTTCTTCCGGT
GTATTGCCATAGGAGAGAAC
GTATTGCCATTAACTCAATT
GTATTGCCATACTATAGGTT
GTATTGCCATCAAGATGCCG
GTATTGCCATAACGTCTAGT
GTATTGCCATAGGTATACTC
GTATTGCCATTTCATAGGAC
GTATTGCCATGGAGGCCTCC
GTATTGCCATTTCAATATAA
GTATTGCCATACGTCATATA
GTATTGCCATTTGACCAGGA
GTATTGCCATCGGTTGCGCG
GTATTGCCATCAAGGAGGTC
GTATTGCCATTTACGATGAA
GTATTGCCATTTGCTGGCAT
GTATTGCCATGAGGCATCAA
GTATTGCCATATTCGACCAA
GTATTGCCATGCCGTATGCT
GTATTGCCATCTGAACTGGT
GTATTGCCATCATAACCAGC
GTATTGCCATAAGTTGCCAT
GTATTGCCATAGGCCGCTCG
GTATTGCCATAGGTAATAGG
GTATTGCCATGTACTAGTAA
GTATTGCCATGCGCGGTAGT
GTATTGCCATCTGGATTAGT
GTATTGCCATTTGGATCCTT
GTATTGCCATTTGGAATCTC
GTATTGCCATACCTGGACGC
GTATTGCCATCCTGACGTTC
GTATTGCCATGCGTTCAGCT
GTATTGCCATTTAGCAATAA
GTATTGCCATTTGATGCTAT
GTATTGCCATCTCTGCGGCA
GTATTGCCATAATAATACCA
GTATTGCCATACGCCGTTCA
GTATTGCCATTTCGCTTACG
GTATTGCCATTACGGCTACG
GTATTGCCATTTCTTATCGA
GTATTGCCATTTCCATGGCA
GTATTGCCATAAGTAGTCAG
GTATTGCCATTCAGCTCTAA
GTATTGCCATCGAATAGATG
GTATTGCCATCGGAGATCCG
GTATTGCCATACCGCAGAAT
GTATTGCCATTCTCCTATAA
GTATTGCCATCAACCTATAT
GTATTGCCATAGTCGAGAAG
GTATTGCCATAAGACGGCCA
GTATTGCCATGCCAACGCCA
GTATTGCCATTCTACCATTA
GTATTGCCATCTTGCGGTCT
GTATTGCCATTTACGTATAC
GTATTGCCATCGATTGGTTA
GTATTGCCATACTTAACTAG
GTATTGCCATGCAGACCGGT
GTATTGCCATTGAGTCCAGA
GTATTGCCATTGGAGAATTC
GTATTGCCATACCAGCCTTA
GTATTGCCATGGCGAGCTTA
GTATTGCCATTCGAGGAGTA
GTATTGCCATCCTTACTCCT
GTATTGCCATTCAGACGAAC
GTATTGCCATCCGTCCAGTA
GTATTGCCATGTTCCGCTAA
GTATTGCCATCAGATTCGAT
GTATTGCCATTGCATATAAC
GTATTGCCATTAGGCAGATA
GTATTGCCATTATGCCGAGT
GTATTGCCATATAGTCGTAG
GTATTGCCATGGATGCAGCA
GTATTGCCATCCGCTATATT
GTATTGCCATATCGAGTCGC
GTATTGCCATGCGACGCAGA
GTATTGCCATAATGGTCGAC
GTATTGCCATTGGAACTAGA
GTATTGCCATGTCCAACTCA
GTATTGCCATGTTATGGATC
GTATTGCCATTTATAAGAAC
GTATTGCCATCAAGCTTCAT
GTATTGCCATCTGATTAAGA
GTATTGCCATTACTTACTTA
GTATTGCCATGGATCTGCAG
GTATTGCCATATGCAATATG
GTATTGCCATTTCCTAGACC
GTATTGCCATACTGCCGATA
GTATTGCCATTCCAGAAGGT
GTATTGCCATTTCAAGACCA
GTATTGCCATTATTACTCAT
GTATTGCCATAACTGATCTT
GTATTGCCATCCGCGGACCG
GTATTGCCATAATACGCAGG
GTATTGCCATGGTCGCGTCA
GTATTGCCATAATTATCAGC
GTATTGCCATCAGCTATCGT
GTATTGCCATATTGCGCTGA
GTATTGCCATTTGGTAGGCG
GTATTGCCATAGCTAAGGTA
GTATTGCCATTCGTAGAGAA
GTATTGCCATTGATGGCCTT
GTATTGCCATTGGAAGTACC
GTATTGCCATCTCCAAGGAT
GTATTGCCATAGATATATCG
GTATTGCCATCATGCTGGTT
GTATTGCCATTCCTCGAGTC
GTATTGCCATGCAAGGAATA
GTATTGCCATGGCATAGCTT
GTATTGCCATCTACGGTAGC
GTATTGCCATAGTAAGCATA
GTATTGCCATCGCCTCGAAC
GTATTGCCATTTAGGATCTA
GTATTGCCATACTACTGAAG
GTATTGCCATAATCTGGAGT
TGGTTCTGGTTTCTCGCATG
TGGTTCTGGTTCCTACCAGT
TGGTTCTGGTGCGTTGGAGC
TGGTTCTGGTGATCTTACGC
TGGTTCTGGTCTGATGGTCA
TGGTTCTGGTCCGAGAATCC
TGGTTCTGGTGCCGCAACGA
TGGTTCTGGTTGAGTCTGGC
TGGTTCTGGTTGCGGACCTA
TGGTTCTGGTACCTCGTTGA
TGGTTCTGGTACGGAGGCGG
TGGTTCTGGTTAGATCTACT
TGGTTCTGGTAATTAAGACT
TGGTTCTGGTCCATTGCGTT
TGGTTCTGGTTTATTCATTC
TGGTTCTGGTATCTCCGAAC
TGGTTCTGGTTTGACTTCAG
TGGTTCTGGTGGCAGGTATT
TGGTTCTGGTAGAGCTATAA
TGGTTCTGGTCTAAGAGAAG
TGGTTCTGGTACTCAATAGG
TGGTTCTGGTCTTGCGCCGC
TGGTTCTGGTAATCGTAGCG
TGGTTCTGGTGGTACTGCCT
TGGTTCTGGTTAGAATTAAC
TGGTTCTGGTGCCATTCTCC
TGGTTCTGGTTGCCGGCAGA
TGGTTCTGGTTTACCGAGGC
TGGTTCTGGTATCATATTAG
TGGTTCTGGTTGGTCAGCCA
TGGTTCTGGTACTATGCAAT
TGGTTCTGGTCGACGCGACT
TGGTTCTGGTGATACGGAAC
TGGTTCTGGTTTATCCGGAT
TGGTTCTGGTTAGAGTAATA
TGGTTCTGGTGCAGGTCCGT
TGGTTCTGGTTCGGCCTTAC
TGGTTCTGGTAGAACGTCTC
TGGTTCTGGTCCAGTTCCAA
TGGTTCTGGTGGCGTTAAGG
TGGTTCTGGTACTTAACCTT
TGGTTCTGGTCAACCGCTAA
TGGTTCTGGTGACCTTGATA
TGGTTCTGGTTCTGATACCA
TGGTTCTGGTGAAGATCGAG
TGGTTCTGGTAGGAGCGGTA
TGGTTCTGGTAAGAAGCTAG
TGGTTCTGGTTCCGGCCTCG
TGGTTCTGGTAGAGAAGGTT
TGGTTCTGGTCATACTCCGA
TGGTTCTGGTGCTAACTTGC
TGGTTCTGGTAATCCATCTT
TGGTTCTGGTGGCTGAGCTC
TGGTTCTGGTCCGATTCCTG
TGGTTCTGGTACCGCCAACC
TGGTTCTGGTTGGCCTGAAG
TGGTTCTGGTAACCTCATTC
TGGTTCTGGTATAAGGAGCA
TGGTTCTGGTCGAACGCCGG
TGGTTCTGGTGGTATGCTTG
TGGTTCTGGTAACCTGCGTA
TGGTTCTGGTGGCAGACGCC
TGGTTCTGGTTAGCCGTCAT
TGGTTCTGGTCCTGGAAGAG
TGGTTCTGGTGGAGGTTCTA
TGGTTCTGGTCTAGTAGTCT
TGGTTCTGGTATCATCAACG
TGGTTCTGGTACGCGAGATT
TGGTTCTGGTGAAGAGGCAT
TGGTTCTGGTGGTATCCGCC
TGGTTCTGGTAACTAGGCGC
TGGTTCTGGTTCGCTAAGCA
TGGTTCTGGTTATATACTAA
TGGTTCTGGTACTTGCTAGA
TGGTTCTGGTAACCATTGGA
TGGTTCTGGTTCGCGGTTGG
TGGTTCTGGTCGTAGTTACC
TGGTTCTGGTTCCAATCATC
TGGTTCTGGTAATCGATAAT
TGGTTCTGGTCCATTATCTA
TGGTTCTGGTTCAACGTAAG
TGGTTCTGGTTCTAATAGTA
TGGTTCTGGTAACCGCTGGT
TGGTTCTGGTGATCGCTTCT
TGGTTCTGGTCTAACTAGAT
TGGTTCTGGTGCTGGAACTT
TGGTTCTGGTAGGTTAGTTC
TGGTTCTGGTCATTCGACGG
TGGTTCTGGTCATTCAATCA
TGGTTCTGGTCGGATTAGAA
TGGTTCTGGTATCGGCTATC
TGGTTCTGGTCCTTGATCGT
TGGTTCTGGTACGAAGTCAA
TGGTTCTGGTTTACCTCGAC
TGGTTCTGGTGGAGGATAGC
TGGTTCTGGTGGCTCTCTAT
TGGTTCTGGTGGTTGGCGAC
TGGTTCTGGTGTAGATGCGC
TGGTTCTGGTAGGACTGCGA
TGGTTCTGGTGAGGCTTATT
TGGTTCTGGTACGGAGAATA
TGGTTCTGGTGACGAGGTTG
TGGTTCTGGTTTCTCTGAGA
TGGTTCTGGTTAGAATAGCC
TGGTTCTGGTTGGCAGAAGT
TGGTTCTGGTCGAAGGCATG
TGGTTCTGGTAGCGATCCGC
TGGTTCTGGTATGAGTTCTC
TGGTTCTGGTGTAGATCGTT
TGGTTCTGGTTCGGTAAGGC
TGGTTCTGGTACTCGACGCC
TGGTTCTGGTCGCCAGGCAT
TGGTTCTGGTATTAACTTAA
TGGTTCTGGTCTGGTTGGTT
TGGTTCTGGTCCTGCATCAA
TGGTTCTGGTGCTCGAATCA
TGGTTCTGGTCTTCATTAGA
TGGTTCTGGTAATTGAGAGA
TGGTTCTGGTACGCTTCTCT
TGGTTCTGGTCCATCGGACC
TGGTTCTGGTGAGGTCGGTT
TGGTTCTGGTACGATAGACT
TGGTTCTGGTCCTATCATAA
TGGTTCTGGTAATACCAGTT
TGGTTCTGGTCGTATTGAGA
TGGTTCTGGTCCGCGCAGGT
TGGTTCTGGTTCTGACGAGG
TGGTTCTGGTGGCTCGAGAT
TGGTTCTGGTAATCGAACTC
TGGTTCTGGTGTAGTTGGAT
TGGTTCTGGTATATGCCATC
TGGTTCTGGTGGCATCTACC
TGGTTCTGGTACGCGCTCCT
TGGTTCTGGTGCGGCCAATC
TGGTTCTGGTAATCCGGTCA
TGGTTCTGGTGCGGTTATTG
TGGTTCTGGTTAGCCAGCAA
TGGTTCTGGTACTCTACTGG
TGGTTCTGGTGATTCCGGAA
TGGTTCTGGTTCCTCTCCGT
TGGTTCTGGTGGACGACGCA
TGGTTCTGGTCCTAAGCGGT
TGGTTCTGGTAAGTACGTTA
TGGTTCTGGTTTCTCTACTA
TGGTTCTGGTAGCGTCGTAT
TGGTTCTGGTACGCGTATCG
TGGTTCTGGTCTATTAACCA
TGGTTCTGGTCATCCAGCCA
TGGTTCTGGTTCGGCGTCGT
TGGTTCTGGTCCTGAGAGCA
TGGTTCTGGTTGGCATAACG
TGGTTCTGGTATAACCGTTC
TGGTTCTGGTCGTCTATGAA
TGGTTCTGGTCGTAAGGAGT
TGGTTCTGGTGAATGAGGAG
TGGTTCTGGTCCAGGCTCTT
TGGTTCTGGTGACCAATGCG
TGGTTCTGGTCATGACTCAA
TGGTTCTGGTGATCCAGCGT
TGGTTCTGGTGGCTGCCTTA
TGGTTCTGGTGCCTGATATA
TGGTTCTGGTACCAGTATAA
TGGTTCTGGTTCTCTCATCC
TGGTTCTGGTAGGTCTATGG
TGGTTCTGGTCGAATCTCCT
TGGTTCTGGTAAGCATCCTA
TGGTTCTGGTAGGCCGGTAA
TGGTTCTGGTATCCATCAGG
TGGTTCTGGTAGGTAGAGCT
TGGTTCTGGTACTCCGCCAA
TGGTTCTGGTTGAGACTCTA
TGGTTCTGGTTTCTATAGAG
TGGTTCTGGTGCCTCAGCAT
TGGTTCTGGTTCCGCCGGTC
TGGTTCTGGTTTCGCTGCCT
TGGTTCTGGTAGCAAGAACC
TGGTTCTGGTGGCTATTCGA
TGGTTCTGGTCTGAAGAGAC
TGGTTCTGGTGCCATCAACT
TGGTTCTGGTCTCGGAGCAA
TGGTTCTGGTTTGCAGCATT
TGGTTCTGGTACGTTGAATG
TGGTTCTGGTGCGGAGTCGA
TGGTTCTGGTTCTAGTCAAG
TGGTTCTGGTATCTAGGTTC
TGGTTCTGGTTGCCTAACTT
TGGTTCTGGTGGATTCTATC
TGGTTCTGGTTTGATATGAA
TGGTTCTGGTTCTATCGGTA
TGGTTCTGGTGGCTTCTGGA
TGGTTCTGGTACTGGTAGAT
TGGTTCTGGTGGCGGTTGAC
TGGTTCTGGTCGGTCAAGAA
TGGTTCTGGTCGCTCCTAAC
TGGTTCTGGTATCCATGACT
TGGTTCTGGTAACCTGGTCT
TGGTTCTGGTACCGAAGACC
TGGTTCTGGTGGTACCGGCA
TGGTTCTGGTAAGCCAGTTA
TGGTTCTGGTTCTTGCCGAC
TGGTTCTGGTAAGACCGTTG
TGGTTCTGGTAGGTTAGCAT
TGGTTCTGGTTTCGCCTCCA
TGGTTCTGGTAGAGCCAAGG
TGGTTCTGGTAATACCATCC
TGGTTCTGGTAGCTCTCCTC
TGGTTCTGGTCTTGATTGCC
TGGTTCTGGTAGCTTATCCG
TGGTTCTGGTAAGAATCTGA
TGGTTCTGGTCATCTCTGCA
TGGTTCTGGTACCTGGCCAA
TGGTTCTGGTTAACTGGTTA
TGGTTCTGGTTTGCTAACGG
TGGTTCTGGTACTAGAGAGT
TGGTTCTGGTAATGCCGCTT
TGGTTCTGGTTATAGACGCA
TGGTTCTGGTTCAATCGCAT
TGGTTCTGGTTTCTTAATAA
TGGTTCTGGTGTCCTAGAGG
TGGTTCTGGTATATTGATAC
TGGTTCTGGTCCGCTGCCAG
TGGTTCTGGTCCTAGTACGT
TGGTTCTGGTCAATTACCGT
TGGTTCTGGTGGCCGTAGTC
TGGTTCTGGTCGATTACGGC
TGGTTCTGGTTAATGAACGA
TGGTTCTGGTCCGTTCCTTA
TGGTTCTGGTGGTACCATAT
TGGTTCTGGTCCGATTCGCA
TGGTTCTGGTATGGCTCTGC
TGGTTCTGGTGTATAATACG
TGGTTCTGGTATCAGCAAGT
TGGTTCTGGTGGCGAACTCG
TGGTTCTGGTTTAATTGAAT
TGGTTCTGGTTTAGGACCGG
TGGTTCTGGTAAGTAAGAGC
TGGTTCTGGTCCTTGGTCCA
TGGTTCTGGTCATCAGAATG
TGGTTCTGGTTTATAGCAGA
TGGTTCTGGTTTACTTGGAA
TGGTTCTGGTGCTCAGCCGG
TGGTTCTGGTACGTCCGCAG
TGGTTCTGGTTTGACTGACG
TGGTTCTGGTTTGCGAGGCA
TGGTTCTGGTTTCCAACCGC
TGGTTCTGGTTAACCTTCGG
TGGTTCTGGTTCAAGCCGAT
TGGTTCTGGTCTTGCAACCT
TGGTTCTGGTCCATCGCGAA
TGGTTCTGGTTAGACTTCTT
TGGTTCTGGTGTCCTTAAGA
TGGTTCTGGTAGTAACGGTC
TGGTTCTGGTGTTCGTCAGA
TGGTTCTGGTCGCCTAATGC
TGGTTCTGGTACCGGAATTA
TGGTTCTGGTTAGGCCATAG
TGGTTCTGGTTAACTCTTAG
TGGTTCTGGTTATGAGTTAA
TGGTTCTGGTTATCATGATC
TGGTTCTGGTGAGCATATGG
TGGTTCTGGTTAACGATCCA
TGGTTCTGGTCGGCGTAACT
TGGTTCTGGTCGTCGCAGCC
TGGTTCTGGTGTAGCTCCAT
TGGTTCTGGTTTGCCTTGGC
TGGTTCTGGTTGCTAATTCT
TGGTTCTGGTGTCCTACTTG
TGGTTCTGGTGGTAGGTTAG
TGGTTCTGGTGAGCATCATT
TGGTTCTGGTCCGCTCCGGC
TGGTTCTGGTTTCTTCCGGT
TGGTTCTGGTAGGAGAGAAC
TGGTTCTGGTTAACTCAATT
TGGTTCTGGTACTATAGGTT
TGGTTCTGGTCAAGATGCCG
TGGTTCTGGTAACGTCTAGT
TGGTTCTGGTAGGTATACTC
TGGTTCTGGTTTCATAGGAC
TGGTTCTGGTGGAGGCCTCC
TGGTTCTGGTTTCAATATAA
TGGTTCTGGTACGTCATATA
TGGTTCTGGTTTGACCAGGA
TGGTTCTGGTCGGTTGCGCG
TGGTTCTGGTCAAGGAGGTC
TGGTTCTGGTTTACGATGAA
TGGTTCTGGTTTGCTGGCAT
TGGTTCTGGTGAGGCATCAA
TGGTTCTGGTATTCGACCAA
TGGTTCTGGTGCCGTATGCT
TGGTTCTGGTCTGAACTGGT
TGGTTCTGGTCATAACCAGC
TGGTTCTGGTAAGTTGCCAT
TGGTTCTGGTAGGCCGCTCG
TGGTTCTGGTAGGTAATAGG
TGGTTCTGGTGTACTAGTAA
TGGTTCTGGTGCGCGGTAGT
TGGTTCTGGTCTGGATTAGT
TGGTTCTGGTTTGGATCCTT
TGGTTCTGGTTTGGAATCTC
TGGTTCTGGTACCTGGACGC
TGGTTCTGGTCCTGACGTTC
TGGTTCTGGTGCGTTCAGCT
TGGTTCTGGTTTAGCAATAA
TGGTTCTGGTTTGATGCTAT
TGGTTCTGGTCTCTGCGGCA
TGGTTCTGGTAATAATACCA
TGGTTCTGGTACGCCGTTCA
TGGTTCTGGTTTCGCTTACG
TGGTTCTGGTTACGGCTACG
TGGTTCTGGTTTCTTATCGA
TGGTTCTGGTTTCCATGGCA
TGGTTCTGGTAAGTAGTCAG
TGGTTCTGGTTCAGCTCTAA
TGGTTCTGGTCGAATAGATG
TGGTTCTGGTCGGAGATCCG
TGGTTCTGGTACCGCAGAAT
TGGTTCTGGTTCTCCTATAA
TGGTTCTGGTCAACCTATAT
TGGTTCTGGTAGTCGAGAAG
TGGTTCTGGTAAGACGGCCA
TGGTTCTGGTGCCAACGCCA
TGGTTCTGGTTCTACCATTA
TGGTTCTGGTCTTGCGGTCT
TGGTTCTGGTTTACGTATAC
TGGTTCTGGTCGATTGGTTA
TGGTTCTGGTACTTAACTAG
TGGTTCTGGTGCAGACCGGT
TGGTTCTGGTTGAGTCCAGA
TGGTTCTGGTTGGAGAATTC
TGGTTCTGGTACCAGCCTTA
TGGTTCTGGTGGCGAGCTTA
TGGTTCTGGTTCGAGGAGTA
TGGTTCTGGTCCTTACTCCT
TGGTTCTGGTTCAGACGAAC
TGGTTCTGGTCCGTCCAGTA
TGGTTCTGGTGTTCCGCTAA
TGGTTCTGGTCAGATTCGAT
TGGTTCTGGTTGCATATAAC
TGGTTCTGGTTAGGCAGATA
TGGTTCTGGTTATGCCGAGT
TGGTTCTGGTATAGTCGTAG
TGGTTCTGGTGGATGCAGCA
TGGTTCTGGTCCGCTATATT
TGGTTCTGGTATCGAGTCGC
TGGTTCTGGTGCGACGCAGA
TGGTTCTGGTAATGGTCGAC
TGGTTCTGGTTGGAACTAGA
TGGTTCTGGTGTCCAACTCA
TGGTTCTGGTGTTATGGATC
TGGTTCTGGTTTATAAGAAC
TGGTTCTGGTCAAGCTTCAT
TGGTTCTGGTCTGATTAAGA
TGGTTCTGGTTACTTACTTA
TGGTTCTGGTGGATCTGCAG
TGGTTCTGGTATGCAATATG
TGGTTCTGGTTTCCTAGACC
TGGTTCTGGTACTGCCGATA
TGGTTCTGGTTCCAGAAGGT
TGGTTCTGGTTTCAAGACCA
TGGTTCTGGTTATTACTCAT
TGGTTCTGGTAACTGATCTT
TGGTTCTGGTCCGCGGACCG
TGGTTCTGGTAATACGCAGG
TGGTTCTGGTGGTCGCGTCA
TGGTTCTGGTAATTATCAGC
TGGTTCTGGTCAGCTATCGT
TGGTTCTGGTATTGCGCTGA
TGGTTCTGGTTTGGTAGGCG
TGGTTCTGGTAGCTAAGGTA
TGGTTCTGGTTCGTAGAGAA
TGGTTCTGGTTGATGGCCTT
TGGTTCTGGTTGGAAGTACC
TGGTTCTGGTCTCCAAGGAT
TGGTTCTGGTAGATATATCG
TGGTTCTGGTCATGCTGGTT
TGGTTCTGGTTCCTCGAGTC
TGGTTCTGGTGCAAGGAATA
TGGTTCTGGTGGCATAGCTT
TGGTTCTGGTCTACGGTAGC
TGGTTCTGGTAGTAAGCATA
TGGTTCTGGTCGCCTCGAAC
TGGTTCTGGTTTAGGATCTA
TGGTTCTGGTACTACTGAAG
TGGTTCTGGTAATCTGGAGT
AGGTCGAACCTTCTCGCATG
AGGTCGAACCTCCTACCAGT
AGGTCGAACCGCGTTGGAGC
AGGTCGAACCGATCTTACGC
AGGTCGAACCCTGATGGTCA
AGGTCGAACCCCGAGAATCC
AGGTCGAACCGCCGCAACGA
AGGTCGAACCTGAGTCTGGC
AGGTCGAACCTGCGGACCTA
```
