## Supplementary file4 for "*PerturbSci-Kinetics*: Dissecting key regulators of transcriptome kinetics through scalable single-cell RNA profiling of pooled CRISPR screens": original_pipeline_env_info.txt

```
# packages in environment at /asziraki/anaconda3/envs/original_pipeline:
#
# Name                    Version                   Build  Channel
_r-mutex                  1.0.0               anacondar_1  
backports                 1.0                        py_2    anaconda
backports.functools_lru_cache 1.6.1                      py_0    anaconda
backports.shutil_get_terminal_size 1.0.0                    py27_2    anaconda
backports_abc             0.5                        py_1    anaconda
bioconductor-biocparallel 1.4.3                  r3.2.2_0    bioconda
biopython                 1.74             py27h7b6447c_0    anaconda
blas                      1.0                         mkl    anaconda
bzip2                     1.0.8                h7b6447c_0  
ca-certificates           2020.10.14                    0    anaconda
cairo                     1.14.12              h8948797_3  
certifi                   2019.11.28               py27_0    anaconda
curl                      7.55.1               hcb0b314_2    anaconda
cutadapt                  1.8.3                    py27_0    bioconda
cycler                    0.10.0                   py27_0    anaconda
dbus                      1.13.16              hb2f20db_0    anaconda
decorator                 4.4.2                      py_0    anaconda
enum34                    1.1.6                    py27_1    anaconda
expat                     2.2.9                he6710b0_2    anaconda
fastqc                    0.11.9                        0    bioconda
font-ttf-dejavu-sans-mono 2.37                 h6964260_0  
fontconfig                2.13.0               h9420a91_0  
freetype                  2.10.2               h5ab3b9f_0  
fribidi                   1.0.10               h7b6447c_0  
functools32               3.2.3.2                  py27_1    anaconda
futures                   3.3.0                    py27_0    anaconda
glib                      2.65.0               h3eb4bd4_0  
graphite2                 1.3.14               h23475e2_0  
gst-plugins-base          1.14.0               hbbd80ab_1  
gstreamer                 1.14.0               hb31296c_0  
harfbuzz                  2.4.0                hca77d97_1  
htseq                     0.11.3           py27hb3f55d8_0    bioconda
icu                       58.2                 he6710b0_3  
intel-openmp              2020.2                      254    anaconda
ipykernel                 4.10.0                   py27_0    anaconda
ipython                   5.8.0                    py27_0    anaconda
ipython_genutils          0.2.0                    py27_0    anaconda
jpeg                      9b                   h024ee3a_2  
jupyter_client            5.3.4                    py27_0    anaconda
jupyter_core              4.6.1                    py27_0    anaconda
kiwisolver                1.1.0            py27he6710b0_0    anaconda
libdeflate                1.0                  h14c3975_1    bioconda
libedit                   3.1.20191231         h14c3975_1    anaconda
libffi                    3.3                  he6710b0_2    anaconda
libgcc                    7.2.0                h69d50b8_2  
libgcc-ng                 9.1.0                hdf63c60_0    anaconda
libgfortran-ng            7.3.0                hdf63c60_0    anaconda
libpng                    1.6.37               hbc83047_0  
libsodium                 1.0.18               h7b6447c_0    anaconda
libssh2                   1.8.0                h9cfc8f7_4    anaconda
libstdcxx-ng              9.1.0                hdf63c60_0    anaconda
libtiff                   4.1.0                h2733197_1  
libuuid                   1.0.3                h1bed415_2  
libxcb                    1.14                 h7b6447c_0  
libxml2                   2.9.10               he19cac6_1  
lz4-c                     1.9.2                he6710b0_1  
matplotlib                2.2.3            py27hb69df0a_0    anaconda
mkl                       2019.4                      243    anaconda
mkl-service               2.3.0            py27he904b0f_0    anaconda
mkl_fft                   1.0.15           py27ha843d7b_0    anaconda
mkl_random                1.1.0            py27hd6b4f25_0    anaconda
ncurses                   6.2                  he6710b0_1    anaconda
numpy                     1.16.6           py27hbc911f0_0    anaconda
numpy-base                1.16.6           py27hde5b4d6_0    anaconda
openjdk                   8.0.152              h7b6447c_3  
openssl                   1.0.2u               h7b6447c_0    anaconda
pandas                    0.22.0           py27hf484d3e_0    anaconda
pango                     1.45.3               hd140c19_0  
pathlib2                  2.3.5                    py27_0    anaconda
pcre                      8.44                 he6710b0_0  
perl                      5.26.2               h14c3975_0  
pexpect                   4.7.0                    py27_0    anaconda
pickleshare               0.7.5                    py27_0    anaconda
pip                       19.3.1                   py27_0    anaconda
pixman                    0.40.0               h7b6447c_0  
prompt_toolkit            1.0.15                   py27_0    anaconda
ptyprocess                0.6.0                    py27_0    anaconda
pygments                  2.5.2                      py_0    anaconda
pyparsing                 2.4.7                      py_0    anaconda
pyqt                      5.9.2            py27h22d08a2_1    anaconda
pysam                     0.15.3           py27hda2845c_1    bioconda
python                    2.7.18               h15b4118_1    anaconda
python-dateutil           2.8.1                      py_0    anaconda
python-levenshtein        0.12.0          py27h516909a_1001    conda-forge
pytz                      2020.1                     py_0    anaconda
pyzmq                     18.1.0           py27he6710b0_0    anaconda
qt                        5.9.6                h8703b6f_2  
r                         3.2.2                         0  
r-base                    3.2.2                         0  
r-boot                    1.3_17                r3.2.2_0a  
r-class                   7.3_14                r3.2.2_0a  
r-cluster                 2.0.3                 r3.2.2_0a  
r-codetools               0.2_14                r3.2.2_0a  
r-foreign                 0.8_66                r3.2.2_0a  
r-futile.logger           1.4.1                  r3.2.2_0    bioconda
r-futile.options          1.0.0                  r3.2.2_0    bioconda
r-kernsmooth              2.23_15               r3.2.2_0a  
r-lambda.r                1.1.7                  r3.2.2_0    bioconda
r-lattice                 0.20_33               r3.2.2_0a  
r-mass                    7.3_45                r3.2.2_0a  
r-matrix                  1.2_2                 r3.2.2_0a  
r-mgcv                    1.8_9                 r3.2.2_0a  
r-nlme                    3.1_122               r3.2.2_0a  
r-nnet                    7.3_11                r3.2.2_0a  
r-recommended             3.2.2                  r3.2.2_0  
r-rpart                   4.1_10                r3.2.2_0a  
r-snow                    0.4_1                  r3.2.2_0    bioconda
r-spatial                 7.3_11                r3.2.2_0a  
r-survival                2.38_3                r3.2.2_0a  
readline                  8.0                  h7b6447c_0    anaconda
samtools                  1.4.1                         0    bioconda
scandir                   1.10.0           py27h7b6447c_0    anaconda
setuptools                44.0.0                   py27_0    anaconda
simplegeneric             0.8.1                    py27_2    anaconda
singledispatch            3.4.0.3                  py27_0    anaconda
sip                       4.19.13          py27he6710b0_0    anaconda
six                       1.15.0                     py_0    anaconda
sqlite                    3.33.0               h62c20be_0    anaconda
star                      2.5.2b                        0    bioconda
subprocess32              3.5.4            py27h7b6447c_0    anaconda
tk                        8.6.10               hbc83047_0    anaconda
tornado                   5.1.1            py27h7b6447c_0    anaconda
traitlets                 4.3.3                    py27_0    anaconda
trim-galore               0.4.1                         1    bioconda
wcwidth                   0.2.5                      py_0    anaconda
wheel                     0.35.1                     py_0    anaconda
xz                        5.2.5                h7b6447c_0  
zeromq                    4.3.3                he6710b0_3    anaconda
zlib                      1.2.11               h7b6447c_3    anaconda
zstd                      1.4.5                h9ceee32_0  
```
