## Supplementary file4 for "*PerturbSci-Kinetics*: Dissecting key regulators of transcriptome kinetics through scalable single-cell RNA profiling of pooled CRISPR screens": original_pipeline_final_step_env_info.txt

```
# packages in environment at /asziraki/anaconda3/envs/original_pipeline_final_step:
#
# Name                    Version                   Build  Channel
_libgcc_mutex             0.1                        main  
_r-mutex                  1.0.0                     mro_2    r
binutils_impl_linux-64    2.33.1               he6710b0_7  
binutils_linux-64         2.33.1              h9595d00_15  
ca-certificates           2020.7.22                     0  
cairo                     1.14.12              h8948797_3  
curl                      7.71.1               hbc83047_1  
fontconfig                2.13.0               h9420a91_0  
freetype                  2.10.2               h5ab3b9f_0  
fribidi                   1.0.10               h7b6447c_0  
gcc_impl_linux-64         7.3.0                habb00fd_1  
gcc_linux-64              7.3.0               h553295d_15  
gfortran_impl_linux-64    7.3.0                hdf63c60_1  
gfortran_linux-64         7.3.0               h553295d_15  
glib                      2.56.2               hd408876_0  
graphite2                 1.3.14               h23475e2_0  
gxx_impl_linux-64         7.3.0                hdf63c60_1  
gxx_linux-64              7.3.0               h553295d_15  
harfbuzz                  1.8.8                hffaf4a1_0  
icu                       58.2                 he6710b0_3  
krb5                      1.18.2               h173b8e3_0  
ld_impl_linux-64          2.33.1               h53a641e_7  
libcurl                   7.71.1               h20c2e04_1  
libedit                   3.1.20191231         h14c3975_1  
libffi                    3.2.1             hf484d3e_1007  
libgcc-ng                 9.1.0                hdf63c60_0  
libgfortran-ng            7.3.0                hdf63c60_0  
libpng                    1.6.37               hbc83047_0  
libssh2                   1.9.0                h1ba5d50_1  
libstdcxx-ng              9.1.0                hdf63c60_0  
libuuid                   1.0.3                h1bed415_2  
libxcb                    1.14                 h7b6447c_0  
libxml2                   2.9.10               he19cac6_1  
make                      4.2.1                h1bed415_1  
mro-base                  3.5.1                         3    r
mro-base_impl             3.5.1                h9a62091_0    r
ncurses                   6.2                  he6710b0_1  
openssl                   1.1.1h               h7b6447c_0  
pango                     1.42.4               h049681c_0  
pcre                      8.44                 he6710b0_0  
pixman                    0.40.0               h7b6447c_0  
r-assertthat              0.2.0           mro351hf348343_0    r
r-backports               1.1.2           mro351hd10c6a6_0    r
r-base64enc               0.1_3           mro351hd10c6a6_0    r
r-bh                      1.66.0_1        mro351hf348343_0    r
r-bindr                   0.1.1           mro351hf348343_0    r
r-bindrcpp                0.2.2           mro351hebc1506_0    r
r-broom                   0.5.0           mro351hf348343_0    r
r-callr                   2.0.4           mro351hf348343_0    r
r-cellranger              1.1.0           mro351hf348343_0    r
r-cli                     1.0.0           mro351hf348343_0    r
r-clipr                   0.4.1           mro351hf348343_0    r
r-colorspace              1.3_2           mro351hd10c6a6_0    r
r-crayon                  1.3.4           mro351hf348343_0    r
r-curl                    3.2             mro351hd10c6a6_1    r
r-data.table              1.11.4          mro351hd10c6a6_0    r
r-dbi                     1.0.0           mro351hf348343_0    r
r-dbplyr                  1.2.2           mro351hf348343_0    r
r-dichromat               2.0_0           mro351hf348343_0    r
r-digest                  0.6.15          mro351hd10c6a6_0    r
r-dplyr                   0.7.6           mro351hebc1506_0    r
r-evaluate                0.11            mro351hf348343_0    r
r-fansi                   0.2.3           mro351hd10c6a6_0    r
r-forcats                 0.3.0           mro351hf348343_0    r
r-ggplot2                 2.2.1           mro343h889e2dd_0    r
r-glue                    1.3.0           mro351hd10c6a6_0    r
r-gtable                  0.2.0           mro351hf348343_0    r
r-haven                   1.1.2           mro351hebc1506_0    r
r-highr                   0.7             mro351hf348343_0    r
r-hms                     0.4.2           mro351hf348343_0    r
r-htmltools               0.3.6           mro351hebc1506_0    r
r-httr                    1.3.1           mro351hf348343_1    r
r-jsonlite                1.5             mro351hd10c6a6_0    r
r-knitr                   1.20            mro351hf348343_0    r
r-labeling                0.3             mro351hf348343_0    r
r-lattice                 0.20_35         mro351hd10c6a6_0    r
r-lazyeval                0.2.1           mro351hd10c6a6_0    r
r-lubridate               1.7.4           mro351hebc1506_0    r
r-magrittr                1.5             mro351hf348343_0    r
r-markdown                0.8             mro351hd10c6a6_0    r
r-mass                    7.3_50          mro351hd10c6a6_0    r
r-matrix                  1.2_14          mro351hac1494b_0    r
r-mime                    0.5             mro351hd10c6a6_0    r
r-modelr                  0.1.2           mro351hf348343_0    r
r-munsell                 0.5.0           mro351hf348343_0    r
r-nlme                    3.1_137         mro351hac1494b_0    r
r-openssl                 1.0.2           mro351hd10c6a6_1    r
r-pillar                  1.3.0           mro351hf348343_0    r
r-pkgconfig               2.0.1           mro351hf348343_0    r
r-plogr                   0.2.0           mro351hf348343_0    r
r-plyr                    1.8.4           mro351hebc1506_0    r
r-praise                  1.0.0           mro351hf348343_0    r
r-processx                3.1.0           mro351hebc1506_0    r
r-purrr                   0.2.5           mro351hd10c6a6_0    r
r-r6                      2.2.2           mro351hf348343_0    r
r-rcolorbrewer            1.1_2           mro351hf348343_0    r
r-rcpp                    0.12.18         mro351hebc1506_0    r
r-readr                   1.1.1           mro351hebc1506_0    r
r-readxl                  1.1.0           mro351hebc1506_0    r
r-rematch                 1.0.1           mro351hf348343_0    r
r-reprex                  0.2.0           mro351hf348343_0    r
r-reshape2                1.4.3           mro351hebc1506_0    r
r-revoutils               11.0.0                 mro351_0    r
r-revoutilsmath           11.0.0                 mro351_0    r
r-rlang                   0.2.1           mro351hd10c6a6_0    r
r-rmarkdown               1.10            mro351hf348343_0    r
r-rprojroot               1.3_2           mro351hf348343_0    r
r-rstudioapi              0.7             mro351hf348343_0    r
r-rvest                   0.3.2           mro351hf348343_0    r
r-scales                  0.5.0           mro351hebc1506_0    r
r-selectr                 0.4_1           mro351hf348343_0    r
r-stringi                 1.2.4           mro351hebc1506_0    r
r-stringr                 1.3.1           mro351hf348343_0    r
r-testthat                2.0.0           mro351hebc1506_0    r
r-tibble                  1.4.2           mro351hd10c6a6_0    r
r-tidyr                   0.8.1           mro351hebc1506_0    r
r-tidyselect              0.2.4           mro351hebc1506_0    r
r-tidyverse               1.2.1           mro351hf348343_0    r
r-tinytex                 0.6             mro351hf348343_0    r
r-utf8                    1.1.4           mro351hd10c6a6_0    r
r-viridislite             0.3.0           mro351hf348343_0    r
r-whisker                 0.3_2           mro351hf348343_0    r
r-withr                   2.1.2           mro351hf348343_0    r
r-xfun                    0.3             mro351hf348343_0    r
r-xml2                    1.2.0           mro351hebc1506_0    r
r-yaml                    2.2.0           mro351hd10c6a6_0    r
xz                        5.2.5                h7b6447c_0  
zlib                      1.2.11               h7b6447c_3  
```
