## Supplementary file4 for "*PerturbSci-Kinetics*: Dissecting key regulators of transcriptome kinetics through scalable single-cell RNA profiling of pooled CRISPR screens": singlecell_env_info.txt

```
# packages in environment at /zxu/anaconda3/envs/singlecell:
#
# Name                    Version                   Build  Channel
_libgcc_mutex             0.1                 conda_forge    conda-forge
_openmp_mutex             4.5                       1_gnu    conda-forge
_r-mutex                  1.0.1               anacondar_1    conda-forge
abseil-cpp                20210324.2           h9c3ff4c_0    conda-forge
alabaster                 0.7.12                   pypi_0    pypi
alembic                   1.8.1                    pypi_0    pypi
algopy                    0.5.7                    pypi_0    pypi
alsa-lib                  1.2.3                h516909a_0    conda-forge
anndata                   0.7.5                    pypi_0    pypi
annoy                     1.17.0                   pypi_0    pypi
argon2-cffi               20.1.0           py39h3811e60_2    conda-forge
argparse                  1.4.0                    pypi_0    pypi
arrow-cpp                 5.0.0           py39h247a7eb_8_cpu    conda-forge
async_generator           1.10                       py_0    conda-forge
attrs                     21.2.0             pyhd8ed1ab_0    conda-forge
aws-c-cal                 0.5.11               h95a6274_0    conda-forge
aws-c-common              0.6.2                h7f98852_0    conda-forge
aws-c-event-stream        0.2.7               h3541f99_13    conda-forge
aws-c-io                  0.10.5               hfb6a706_0    conda-forge
aws-checksums             0.1.11               ha31a3da_7    conda-forge
aws-sdk-cpp               1.8.186              hb4091e7_3    conda-forge
babel                     2.9.1                    pypi_0    pypi
backcall                  0.2.0              pyh9f0ad1d_0    conda-forge
backports                 1.0                        py_2    conda-forge
backports.functools_lru_cache 1.6.4              pyhd8ed1ab_0    conda-forge
bcbio-gff                 0.6.9                    pypi_0    pypi
bedtools                  2.30.0               h7d7f7ad_1    bioconda
bgzip                     0.4.0                    pypi_0    pypi
binutils_impl_linux-64    2.36.1               h193b22a_2    conda-forge
binutils_linux-64         2.36                 hf3e587d_0    conda-forge
bioconductor-annotate     1.72.0            r41hdfd78af_0    bioconda
bioconductor-annotationdbi 1.56.2            r41hdfd78af_0    bioconda
bioconductor-aucell       1.16.0            r41hdfd78af_0    bioconda
bioconductor-batchelor    1.10.0            r41h619a076_1    bioconda
bioconductor-beachmat     2.10.0            r41h619a076_1    bioconda
bioconductor-biobase      2.54.0            r41h5c21468_1    bioconda
bioconductor-biocgenerics 0.40.0            r41hdfd78af_0    bioconda
bioconductor-biocneighbors 1.12.0            r41h619a076_1    bioconda
bioconductor-biocparallel 1.28.3            r41h619a076_0    bioconda
bioconductor-biocsingular 1.10.0            r41h619a076_1    bioconda
bioconductor-biostrings   2.62.0            r41hc0cfd56_2    bioconda
bioconductor-delayedarray 0.20.0            r41h5c21468_1    bioconda
bioconductor-delayedmatrixstats 1.16.0            r41hdfd78af_0    bioconda
bioconductor-genomeinfodb 1.30.0            r41hdfd78af_0    bioconda
bioconductor-genomeinfodbdata 1.2.7             r41hdfd78af_1    bioconda
bioconductor-genomicranges 1.46.1            r41h5c21468_0    bioconda
bioconductor-graph        1.72.0            r41hc0cfd56_2    bioconda
bioconductor-gseabase     1.56.0            r41hdfd78af_0    bioconda
bioconductor-iranges      2.28.0            r41h5c21468_1    bioconda
bioconductor-keggrest     1.34.0            r41hdfd78af_0    bioconda
bioconductor-limma        3.50.1            r41h5c21468_0    bioconda
bioconductor-matrixgenerics 1.6.0             r41hdfd78af_0    bioconda
bioconductor-rcistarget   1.14.0            r41hdfd78af_0    bioconda
bioconductor-residualmatrix 1.4.0             r41hdfd78af_0    bioconda
bioconductor-rhdf5        2.38.1            r41hbe1951d_0    bioconda
bioconductor-rhdf5filters 1.6.0             r41hc247a5b_2    bioconda
bioconductor-rhdf5lib     1.16.0            r41hc0cfd56_2    bioconda
bioconductor-s4vectors    0.32.3            r41h5c21468_0    bioconda
bioconductor-scaledmatrix 1.2.0             r41hdfd78af_0    bioconda
bioconductor-scuttle      1.4.0             r41h619a076_1    bioconda
bioconductor-singlecellexperiment 1.16.0            r41hdfd78af_0    bioconda
bioconductor-sparsematrixstats 1.6.0             r41h619a076_1    bioconda
bioconductor-summarizedexperiment 1.24.0            r41hdfd78af_0    bioconda
bioconductor-xvector      0.34.0            r41h5c21468_1    bioconda
bioconductor-zlibbioc     1.40.0            r41h5c21468_1    bioconda
biopython                 1.79                     pypi_0    pypi
biothings-client          0.2.6                    pypi_0    pypi
bleach                    4.1.0              pyhd8ed1ab_0    conda-forge
boost-cpp                 1.74.0               h312852a_4    conda-forge
brotlipy                  0.7.0           py39hb9d737c_1004    conda-forge
bwidget                   1.9.14               ha770c72_0    conda-forge
bzip2                     1.0.8                h7f98852_4    conda-forge
c-ares                    1.17.2               h7f98852_0    conda-forge
ca-certificates           2022.9.24            ha878542_0    conda-forge
cairo                     1.16.0            h6cf1ce9_1008    conda-forge
certifi                   2022.9.24          pyhd8ed1ab_0    conda-forge
certipy                   0.1.3                    pypi_0    pypi
cffi                      1.14.6           py39he32792d_0    conda-forge
cfgv                      3.3.1                    pypi_0    pypi
cfitsio                   3.470                hb418390_7    conda-forge
charset-normalizer        2.0.6                    pypi_0    pypi
click                     8.1.3                    pypi_0    pypi
colorama                  0.4.5              pyhd8ed1ab_0    conda-forge
colorcet                  3.0.0                    pypi_0    pypi
conda                     4.12.0           py39hf3d152e_0    conda-forge
conda-package-handling    1.8.1            py39hb9d737c_1    conda-forge
cryptography              37.0.2           py39hd97740a_0    conda-forge
curl                      7.82.0               h7f8727e_0  
cutadapt                  3.4              py39h38f01e4_1    bioconda
cvxopt                    1.3.0                    pypi_0    pypi
cycler                    0.10.0                     py_2    conda-forge
cython                    0.29.24                  pypi_0    pypi
debugpy                   1.4.1            py39he80948d_0    conda-forge
decorator                 5.0.9              pyhd8ed1ab_0    conda-forge
deeptools                 3.5.1                      py_0    bioconda
deeptoolsintervals        0.1.9            py39h38f01e4_3    bioconda
defusedxml                0.7.1              pyhd8ed1ab_0    conda-forge
distlib                   0.3.5                    pypi_0    pypi
dnaio                     0.5.1            py39h38f01e4_0    bioconda
docutils                  0.17.1                   pypi_0    pypi
dunamai                   1.12.0                   pypi_0    pypi
dynamo-release            1.1.0                    pypi_0    pypi
editdistance              0.5.3            py39he80948d_3    conda-forge
entrypoints               0.3             pyhd8ed1ab_1003    conda-forge
et-xmlfile                1.1.0                    pypi_0    pypi
expat                     2.4.1                h9c3ff4c_0    conda-forge
filelock                  3.7.1                    pypi_0    pypi
font-ttf-dejavu-sans-mono 2.37                 hab24e00_0    conda-forge
font-ttf-inconsolata      3.000                h77eed37_0    conda-forge
font-ttf-source-code-pro  2.038                h77eed37_0    conda-forge
font-ttf-ubuntu           0.83                 hab24e00_0    conda-forge
fontconfig                2.13.1            hba837de_1005    conda-forge
fonts-conda-ecosystem     1                             0    conda-forge
fonts-conda-forge         1                             0    conda-forge
freetype                  2.10.4               h0708190_1    conda-forge
freexl                    1.0.6                h7f98852_0    conda-forge
fribidi                   1.0.10               h36c2ea0_0    conda-forge
gcc_impl_linux-64         9.4.0                h03d3576_8    conda-forge
gcc_linux-64              9.4.0                h391b98a_0    conda-forge
gdal                      1.9.2                         0    bioconda
geos                      3.9.1                h9c3ff4c_2    conda-forge
geotiff                   1.7.0                hcfb7246_3    conda-forge
get-version               3.5.4                    pypi_0    pypi
gettext                   0.19.8.1          h0b5b191_1005    conda-forge
gflags                    2.2.2             he1b5a44_1004    conda-forge
gfortran_impl_linux-64    9.4.0                h0003116_8    conda-forge
gfortran_linux-64         9.4.0                hf0ab688_0    conda-forge
ghp-import                2.1.0                    pypi_0    pypi
giflib                    5.2.1                h36c2ea0_2    conda-forge
gitdb                     4.0.9                    pypi_0    pypi
gitpython                 3.1.27                   pypi_0    pypi
glog                      0.5.0                h48cff8f_0    conda-forge
gmp                       6.2.1                h58526e2_0    conda-forge
graphite2                 1.3.13            h58526e2_1001    conda-forge
greenlet                  1.1.2                    pypi_0    pypi
grpc-cpp                  1.40.0               h05f19cf_2    conda-forge
gsl                       2.7.1                h6e86dc7_1  
gxx_impl_linux-64         9.4.0                h03d3576_8    conda-forge
gxx_linux-64              9.4.0                h0316aca_0    conda-forge
h5py                      3.4.0                    pypi_0    pypi
harfbuzz                  2.9.0                h83ec7ef_0    conda-forge
hdf4                      4.2.15               h10796ff_3    conda-forge
hdf5                      1.12.1          nompi_h2386368_104    conda-forge
homer                     4.11            pl5262h7d875b9_5    bioconda
htseq                     0.13.5                   pypi_0    pypi
htslib                    1.12                 h9093b5e_1    bioconda
icu                       68.1                 h58526e2_0    conda-forge
identify                  2.5.3                    pypi_0    pypi
idna                      3.2                      pypi_0    pypi
imageio                   2.9.0                    pypi_0    pypi
imagesize                 1.2.0                    pypi_0    pypi
importlib-metadata        4.7.1            py39hf3d152e_1    conda-forge
ipykernel                 6.2.0            py39hef51801_0    conda-forge
ipython                   7.26.0           py39hef51801_0    conda-forge
ipython_genutils          0.2.0                      py_1    conda-forge
ipywidgets                7.7.0                    pypi_0    pypi
isa-l                     2.30.0               ha770c72_4    conda-forge
jags                      4.3.0             h236a147_1004    conda-forge
jbig                      2.1               h7f98852_2003    conda-forge
jedi                      0.18.0           py39hf3d152e_2    conda-forge
jinja2                    3.1.2                    pypi_0    pypi
joblib                    1.0.1                    pypi_0    pypi
jpeg                      9d                   h36c2ea0_0    conda-forge
json-c                    0.15                 h98cffda_0    conda-forge
jsonschema                3.2.0              pyhd8ed1ab_3    conda-forge
jupyter-contrib-core      0.3.3                    pypi_0    pypi
jupyter-contrib-nbextensions 0.5.1                    pypi_0    pypi
jupyter-highlight-selected-word 0.2.0                    pypi_0    pypi
jupyter-latex-envs        1.4.6                    pypi_0    pypi
jupyter-nbextensions-configurator 0.4.1                    pypi_0    pypi
jupyter-telemetry         0.1.0                    pypi_0    pypi
jupyter_client            7.0.1              pyhd8ed1ab_0    conda-forge
jupyter_core              4.7.1            py39hf3d152e_0    conda-forge
jupyterhub                2.3.1                    pypi_0    pypi
jupyterlab-widgets        1.1.0                    pypi_0    pypi
jupyterlab_pygments       0.1.2              pyh9f0ad1d_0    conda-forge
kdepy                     1.1.0                    pypi_0    pypi
kealib                    1.4.15               hfe1a663_0    conda-forge
kernel-headers_linux-64   2.6.32              he073ed8_14    conda-forge
keyutils                  1.6.1                h166bdaf_0    conda-forge
kiwisolver                1.3.1            py39h1a9c180_1    conda-forge
krb5                      1.19.3               h3790be6_0    conda-forge
lcms2                     2.12                 hddcbb42_0    conda-forge
ld_impl_linux-64          2.36.1               hea4e1c9_2    conda-forge
leidenalg                 0.8.7                    pypi_0    pypi
lerc                      2.2.1                h9c3ff4c_0    conda-forge
levenshtein               0.12.0                   pypi_0    pypi
libarchive                3.5.2                hccf745f_1    conda-forge
libblas                   3.9.0           11_linux64_openblas    conda-forge
libbrotlicommon           1.0.9                h166bdaf_8    conda-forge
libbrotlidec              1.0.9                h166bdaf_8    conda-forge
libbrotlienc              1.0.9                h166bdaf_8    conda-forge
libcblas                  3.9.0           11_linux64_openblas    conda-forge
libcurl                   7.82.0               h0b77cf5_0  
libdap4                   3.20.6               hd7c4107_2    conda-forge
libdeflate                1.7                  h7f98852_5    conda-forge
libedit                   3.1.20191231         he28a2e2_2    conda-forge
libev                     4.33                 h516909a_1    conda-forge
libevent                  2.1.10               h9b69904_4    conda-forge
libffi                    3.3                  h58526e2_2    conda-forge
libgcc                    7.2.0                h69d50b8_2    conda-forge
libgcc-devel_linux-64     9.4.0                hd854feb_8    conda-forge
libgcc-ng                 12.1.0              h8d9b700_16    conda-forge
libgdal                   3.3.2                h9c9eb65_4    conda-forge
libgfortran-ng            11.1.0               h69a702a_8    conda-forge
libgfortran5              11.1.0               h6c583b3_8    conda-forge
libglib                   2.68.4               h3e27bee_0    conda-forge
libgomp                   12.1.0              h8d9b700_16    conda-forge
libiconv                  1.16                 h516909a_0    conda-forge
libidn2                   2.3.2                h7f98852_0    conda-forge
libkml                    1.3.0             h238a007_1014    conda-forge
liblapack                 3.9.0           11_linux64_openblas    conda-forge
libnetcdf                 4.8.1           nompi_hb3fd0d9_101    conda-forge
libnghttp2                1.46.0               hce63b2e_0  
libnsl                    2.0.0                h7f98852_0    conda-forge
libopenblas               0.3.17          pthreads_h8fe5266_1    conda-forge
libpng                    1.6.37               h21135ba_2    conda-forge
libpq                     13.5                 hd57d9b9_1    conda-forge
libprotobuf               3.18.1               h780b84a_0    conda-forge
librttopo                 1.1.0                h1185371_6    conda-forge
libsanitizer              9.4.0                h79bfe98_8    conda-forge
libsodium                 1.0.18               h36c2ea0_1    conda-forge
libsolv                   0.7.19               h780b84a_5    conda-forge
libspatialite             5.0.1                h8796b1e_9    conda-forge
libssh2                   1.9.0                ha56f1ee_6    conda-forge
libstdcxx-devel_linux-64  9.4.0                hd854feb_8    conda-forge
libstdcxx-ng              12.1.0              ha89aaad_16    conda-forge
libthrift                 0.15.0               he6d91bd_1    conda-forge
libtiff                   4.3.0                hf544144_1    conda-forge
libunistring              0.9.10               h7f98852_0    conda-forge
libutf8proc               2.8.0                h166bdaf_0    conda-forge
libuuid                   2.32.1            h7f98852_1000    conda-forge
libwebp-base              1.2.1                h7f98852_0    conda-forge
libxcb                    1.13              h7f98852_1003    conda-forge
libxml2                   2.9.12               h72842e0_0    conda-forge
libzip                    1.8.0                h4de3113_1    conda-forge
libzlib                   1.2.12               h166bdaf_2    conda-forge
llvmlite                  0.37.0                   pypi_0    pypi
loompy                    3.0.7                    pypi_0    pypi
louvain                   0.7.0                    pypi_0    pypi
lxml                      4.6.3                    pypi_0    pypi
lz4-c                     1.9.3                h9c3ff4c_1    conda-forge
lzo                       2.10              h516909a_1000    conda-forge
make                      4.3                  hd18ef5c_1    conda-forge
mako                      1.2.1                    pypi_0    pypi
mamba                     0.13.0           py39h951de11_0    conda-forge
markdown                  3.3.7                    pypi_0    pypi
markupsafe                2.0.1            py39h3811e60_0    conda-forge
matplotlib-base           3.4.3            py39h2fa2bec_0    conda-forge
matplotlib-inline         0.1.2              pyhd8ed1ab_2    conda-forge
mergedeep                 1.3.4                    pypi_0    pypi
mistune                   0.8.4           py39h3811e60_1004    conda-forge
mkdocs                    1.3.1                    pypi_0    pypi
mkdocs-material           8.3.9                    pypi_0    pypi
mkdocs-material-extensions 1.0.3                    pypi_0    pypi
mknotebooks               0.7.1                    pypi_0    pypi
more-itertools            8.14.0                   pypi_0    pypi
mpmath                    1.2.1                    pypi_0    pypi
mygene                    3.2.2                    pypi_0    pypi
mysql-connector-c         6.1.11            h6eb9d5d_1007    conda-forge
natsort                   7.1.1                    pypi_0    pypi
nbclient                  0.5.4              pyhd8ed1ab_0    conda-forge
nbconvert                 6.1.0            py39hf3d152e_0    conda-forge
nbformat                  5.1.3              pyhd8ed1ab_0    conda-forge
ncls                      0.0.64                   pypi_0    pypi
ncurses                   6.2                  h58526e2_4    conda-forge
nest-asyncio              1.5.1              pyhd8ed1ab_0    conda-forge
networkx                  2.5                        py_0    conda-forge
nodeenv                   1.7.0                    pypi_0    pypi
notebook                  6.4.0              pyha770c72_0    conda-forge
nspr                      4.33                 h295c915_0  
nss                       3.72                 hb5efdd6_0    conda-forge
numba                     0.54.0                   pypi_0    pypi
numdifftools              0.9.40                   pypi_0    pypi
numexpr                   2.7.3                    pypi_0    pypi
numpy                     1.20.3                   pypi_0    pypi
numpy-groupies            0.9.19                   pypi_0    pypi
numpydoc                  1.1.0                    pypi_0    pypi
nxviz                     0.7.3                    pypi_0    pypi
oauthlib                  3.2.0                    pypi_0    pypi
olefile                   0.46               pyh9f0ad1d_1    conda-forge
openjdk                   11.0.9.1             h5cc2fde_1    conda-forge
openjpeg                  2.4.0                hb52868f_1    conda-forge
openpyxl                  3.0.10                   pypi_0    pypi
openssl                   1.1.1s               h166bdaf_0    conda-forge
orc                       1.7.0                h68e2c4e_0    conda-forge
packaging                 21.0               pyhd8ed1ab_0    conda-forge
palettable                3.3.0                    pypi_0    pypi
pamela                    1.0.0                    pypi_0    pypi
pandas                    1.3.2                    pypi_0    pypi
pandoc                    2.14.2               h7f98852_0    conda-forge
pandocfilters             1.4.2                      py_1    conda-forge
pango                     1.48.9               hb8ff022_0    conda-forge
param                     1.12.2                   pypi_0    pypi
parso                     0.8.2              pyhd8ed1ab_0    conda-forge
patsy                     0.5.1                    pypi_0    pypi
pcre                      8.45                 h9c3ff4c_0    conda-forge
pcre2                     10.37                h032f7d1_0    conda-forge
perl                      5.26.2            h36c2ea0_1008    conda-forge
pexpect                   4.8.0              pyh9f0ad1d_2    conda-forge
pickleshare               0.7.5                   py_1003    conda-forge
pigz                      2.6                  h27826a3_0    conda-forge
pillow                    9.1.1                    pypi_0    pypi
pip                       21.2.4             pyhd8ed1ab_0    conda-forge
pixman                    0.40.0               h36c2ea0_0    conda-forge
platformdirs              2.5.2                    pypi_0    pypi
plotly                    5.2.2              pyhd8ed1ab_0    conda-forge
poppler                   21.09.0              ha39eefc_3    conda-forge
poppler-data              0.4.11               hd8ed1ab_0    conda-forge
postgresql                13.5                 h2510834_1    conda-forge
pre-commit                2.20.0                   pypi_0    pypi
primer3-py                0.6.1                    pypi_0    pypi
proj                      8.1.1                h277dcde_2    conda-forge
prometheus_client         0.11.0             pyhd8ed1ab_0    conda-forge
prompt-toolkit            3.0.20             pyha770c72_0    conda-forge
pthread-stubs             0.4               h36c2ea0_1001    conda-forge
ptyprocess                0.7.0              pyhd3deb0d_0    conda-forge
py2bit                    0.3.0            py39h38f01e4_5    bioconda
pybedtools                0.8.2                    pypi_0    pypi
pybigwig                  0.3.18           py39h015b436_1    bioconda
pycosat                   0.6.3           py39hb9d737c_1010    conda-forge
pycparser                 2.20               pyh9f0ad1d_2    conda-forge
pyct                      0.4.8                    pypi_0    pypi
pygments                  2.12.0                   pypi_0    pypi
pymdown-extensions        9.5                      pypi_0    pypi
pynndescent               0.5.4                    pypi_0    pypi
pyopenssl                 22.0.0             pyhd8ed1ab_0    conda-forge
pyparsing                 2.4.7              pyh9f0ad1d_0    conda-forge
pyranges                  0.0.115                  pypi_0    pypi
pyrle                     0.0.34                   pypi_0    pypi
pyrsistent                0.17.3           py39h3811e60_2    conda-forge
pysam                     0.16.0.1                 pypi_0    pypi
pysocks                   1.7.1            py39hf3d152e_5    conda-forge
python                    3.9.5                h12debd9_4  
python-dateutil           2.8.2              pyhd8ed1ab_0    conda-forge
python-igraph             0.9.6                    pypi_0    pypi
python-isal               0.11.0           py39h3811e60_0    conda-forge
python-json-logger        2.0.4                    pypi_0    pypi
python-louvain            0.16                     pypi_0    pypi
python_abi                3.9                      2_cp39    conda-forge
pytz                      2021.1                   pypi_0    pypi
pywavelets                1.1.1                    pypi_0    pypi
pyyaml                    5.4.1                    pypi_0    pypi
pyyaml-env-tag            0.1                      pypi_0    pypi
pyzmq                     22.2.1           py39h37b5a0c_0    conda-forge
r-abind                   1.4_5           r41hc72bb7e_1003    conda-forge
r-arrow                   5.0.0             r41h9c3ff4c_2    conda-forge
r-askpass                 1.1               r41hcfec24a_2    conda-forge
r-assertthat              0.2.1             r41hc72bb7e_2    conda-forge
r-backports               1.4.1             r41hcfec24a_0    conda-forge
r-base                    4.1.1                hb93adac_1    conda-forge
r-base64enc               0.1_3           r41hcfec24a_1004    conda-forge
r-bh                      1.78.0_0          r41hc72bb7e_0    conda-forge
r-biocmanager             1.30.18           r41hc72bb7e_0    conda-forge
r-bit                     4.0.4             r41hcfec24a_0    conda-forge
r-bit64                   4.0.5             r41hcfec24a_0    conda-forge
r-bitops                  1.0_7             r41h06615bd_0    conda-forge
r-blob                    1.2.3             r41hc72bb7e_0    conda-forge
r-boot                    1.3_28            r41hc72bb7e_0    conda-forge
r-brio                    1.1.3             r41hcfec24a_0    conda-forge
r-broom                   1.0.0             r41hc72bb7e_0    conda-forge
r-bslib                   0.3.1             r41hc72bb7e_0    conda-forge
r-cachem                  1.0.6             r41hcfec24a_0    conda-forge
r-callr                   3.7.1             r41hc72bb7e_0    conda-forge
r-catools                 1.18.2            r41h7525677_0    conda-forge
r-cellranger              1.1.0           r41hc72bb7e_1004    conda-forge
r-class                   7.3_20            r41hcfec24a_0    conda-forge
r-classint                0.4_7             r41h8da6f51_0    conda-forge
r-cli                     3.3.0             r41h7525677_0    conda-forge
r-clipr                   0.8.0             r41hc72bb7e_0    conda-forge
r-cluster                 2.1.3             r41h8da6f51_0    conda-forge
r-codetools               0.2_18            r41hc72bb7e_0    conda-forge
r-colorspace              2.0_3             r41h06615bd_0    conda-forge
r-commonmark              1.8.0             r41h06615bd_0    conda-forge
r-cowplot                 1.1.1             r41hc72bb7e_0    conda-forge
r-cpp11                   0.4.2             r41hc72bb7e_0    conda-forge
r-crayon                  1.5.1             r41hc72bb7e_0    conda-forge
r-crosstalk               1.2.0             r41hc72bb7e_0    conda-forge
r-curl                    4.3.2             r41hcfec24a_0    conda-forge
r-data.table              1.14.2            r41hcfec24a_0    conda-forge
r-dbi                     1.1.3             r41hc72bb7e_0    conda-forge
r-dbplyr                  2.2.1             r41hc72bb7e_0    conda-forge
r-deldir                  1.0_6             r41h8da6f51_0    conda-forge
r-desc                    1.4.1             r41hc72bb7e_0    conda-forge
r-diffobj                 0.3.5             r41hcfec24a_0    conda-forge
r-digest                  0.6.29            r41h03ef668_0    conda-forge
r-dplyr                   1.0.9             r41h7525677_0    conda-forge
r-dqrng                   0.3.0             r41h7525677_0    conda-forge
r-dtplyr                  1.2.1             r41hc72bb7e_0    conda-forge
r-e1071                   1.7_11            r41h7525677_0    conda-forge
r-ellipsis                0.3.2             r41hcfec24a_0    conda-forge
r-evaluate                0.15              r41hc72bb7e_0    conda-forge
r-fansi                   1.0.3             r41h06615bd_0    conda-forge
r-farver                  2.1.1             r41h7525677_0    conda-forge
r-fastmap                 1.1.0             r41h03ef668_0    conda-forge
r-feather                 0.3.5             r41h7525677_2    conda-forge
r-fitdistrplus            1.1_8             r41hc72bb7e_0    conda-forge
r-fnn                     1.1.3.1           r41h7525677_0    conda-forge
r-fontawesome             0.2.2             r41hc72bb7e_0    conda-forge
r-forcats                 0.5.1             r41hc72bb7e_0    conda-forge
r-formatr                 1.12              r41hc72bb7e_0    conda-forge
r-fs                      1.5.2             r41h7525677_1    conda-forge
r-furrr                   0.3.0             r41hc72bb7e_0    conda-forge
r-futile.logger           1.4.3           r41hc72bb7e_1003    conda-forge
r-futile.options          1.0.1           r41hc72bb7e_1002    conda-forge
r-future                  1.26.1            r41hc72bb7e_0    conda-forge
r-future.apply            1.9.0             r41hc72bb7e_0    conda-forge
r-gargle                  1.2.0             r41hc72bb7e_0    conda-forge
r-generics                0.1.3             r41hc72bb7e_0    conda-forge
r-ggplot2                 3.3.6             r41hc72bb7e_0    conda-forge
r-ggrepel                 0.9.1             r41h03ef668_0    conda-forge
r-ggridges                0.5.3             r41hc72bb7e_0    conda-forge
r-globals                 0.15.1            r41hc72bb7e_0    conda-forge
r-glue                    1.6.2             r41h06615bd_0    conda-forge
r-goftest                 1.2_3             r41h06615bd_0    conda-forge
r-googledrive             2.0.0             r41hc72bb7e_0    conda-forge
r-googlesheets4           1.0.0             r41h785f33e_0    conda-forge
r-gplots                  3.1.3             r41hc72bb7e_0    conda-forge
r-gridextra               2.3             r41hc72bb7e_1003    conda-forge
r-grr                     0.9.5           r41h03ef668_1004    conda-forge
r-gtable                  0.3.0             r41hc72bb7e_3    conda-forge
r-gtools                  3.9.3             r41h06615bd_0    conda-forge
r-haven                   2.5.0             r41h7525677_0    conda-forge
r-hexbin                  1.28.2            r41h8da6f51_0    conda-forge
r-highr                   0.9               r41hc72bb7e_0    conda-forge
r-hms                     1.1.1             r41hc72bb7e_0    conda-forge
r-htmltools               0.5.2             r41h03ef668_0    conda-forge
r-htmlwidgets             1.5.4             r41hc72bb7e_0    conda-forge
r-httpuv                  1.6.5             r41h03ef668_0    conda-forge
r-httr                    1.4.3             r41hc72bb7e_0    conda-forge
r-hunspell                3.0.1             r41h03ef668_0    conda-forge
r-ica                     1.0_3             r41hc72bb7e_0    conda-forge
r-ids                     1.0.1             r41hc72bb7e_1    conda-forge
r-igraph                  1.3.0             r41hf10d5bd_0    conda-forge
r-irdisplay               1.1               r41hd8ed1ab_0    conda-forge
r-irkernel                1.3               r41hc72bb7e_0    conda-forge
r-irlba                   2.3.5             r41h5f7b363_0    conda-forge
r-isoband                 0.2.5             r41h03ef668_0    conda-forge
r-jquerylib               0.1.4             r41hc72bb7e_0    conda-forge
r-jsonlite                1.8.0             r41h06615bd_0    conda-forge
r-kernlab                 0.9_31            r41h9f5de39_0    conda-forge
r-kernsmooth              2.23_20           r41h742201e_0    conda-forge
r-knitr                   1.39              r41hc72bb7e_0    conda-forge
r-ksamples                1.2_9             r41h06615bd_3    conda-forge
r-labeling                0.4.2             r41hc72bb7e_1    conda-forge
r-lambda.r                1.2.4             r41hc72bb7e_1    conda-forge
r-later                   1.2.0             r41h03ef668_0    conda-forge
r-lattice                 0.20_45           r41hcfec24a_0    conda-forge
r-lazyeval                0.2.2             r41hcfec24a_2    conda-forge
r-leiden                  0.4.2             r41hc72bb7e_0    conda-forge
r-leidenbase              0.1.3             r41h1aed7a7_2    bioconda
r-lifecycle               1.0.1             r41hc72bb7e_0    conda-forge
r-listenv                 0.8.0             r41hc72bb7e_1    conda-forge
r-lmtest                  0.9_40            r41h8da6f51_0    conda-forge
r-lobstr                  1.1.2             r41h7525677_0    conda-forge
r-lsei                    1.3_0             r41hc3ea6d6_1    conda-forge
r-lubridate               1.8.0             r41h03ef668_0    conda-forge
r-magrittr                2.0.3             r41h06615bd_0    conda-forge
r-mass                    7.3_58            r41h06615bd_0    conda-forge
r-matrix                  1.4_1             r41h0154571_0    conda-forge
r-matrix.utils            0.9.8             r41hc72bb7e_1    conda-forge
r-matrixstats             0.62.0            r41h06615bd_0    conda-forge
r-memoise                 2.0.1             r41hc72bb7e_1    conda-forge
r-mgcv                    1.8_40            r41h0154571_0    conda-forge
r-mime                    0.12              r41hcfec24a_0    conda-forge
r-miniui                  0.1.1.1         r41hc72bb7e_1002    conda-forge
r-mixtools                1.2.0             r41h06615bd_2    conda-forge
r-modeldata               1.0.0             r41hc72bb7e_0    conda-forge
r-modelr                  0.1.8             r41hc72bb7e_0    conda-forge
r-monocle3                1.0.0             r41h9f5acd7_2    bioconda
r-munsell                 0.5.0           r41hc72bb7e_1004    conda-forge
r-nlme                    3.1_158           r41h8da6f51_0    conda-forge
r-npsurv                  0.5_0             r41hc72bb7e_0    conda-forge
r-openssl                 2.0.2             r41hfaab4ff_0    conda-forge
r-parallelly              1.32.0            r41hc72bb7e_0    conda-forge
r-patchwork               1.1.1             r41hc72bb7e_0    conda-forge
r-pbapply                 1.5_0             r41hc72bb7e_0    conda-forge
r-pbdzmq                  0.3_7             r41h42bf92c_0    conda-forge
r-pbmcapply               1.5.1             r41h06615bd_0    conda-forge
r-pheatmap                1.0.12            r41hc72bb7e_2    conda-forge
r-pillar                  1.8.0             r41hc72bb7e_0    conda-forge
r-pkgconfig               2.0.3             r41hc72bb7e_1    conda-forge
r-pkgload                 1.3.0             r41hc72bb7e_0    conda-forge
r-plogr                   0.2.0           r41hc72bb7e_1004    conda-forge
r-plotly                  4.10.0            r41hc72bb7e_0    conda-forge
r-plyr                    1.8.7             r41h7525677_0    conda-forge
r-png                     0.1_7           r41hcfec24a_1004    conda-forge
r-polyclip                1.10_0            r41h7525677_2    conda-forge
r-praise                  1.0.0           r41hc72bb7e_1005    conda-forge
r-prettyunits             1.1.1             r41hc72bb7e_1    conda-forge
r-processx                3.7.0             r41h06615bd_0    conda-forge
r-progress                1.2.2             r41hc72bb7e_2    conda-forge
r-progressr               0.10.1            r41hc72bb7e_0    conda-forge
r-promises                1.2.0.1           r41h03ef668_0    conda-forge
r-proxy                   0.4_27            r41h06615bd_0    conda-forge
r-pryr                    0.1.5             r41h7525677_0    conda-forge
r-ps                      1.7.1             r41h06615bd_0    conda-forge
r-pscl                    1.5.5             r41h7f98852_1    conda-forge
r-purrr                   0.3.4             r41hcfec24a_1    conda-forge
r-r.methodss3             1.8.2             r41hc72bb7e_1    conda-forge
r-r.oo                    1.25.0            r41hc72bb7e_1    conda-forge
r-r.utils                 2.12.1            r41hc72bb7e_0    conda-forge
r-r6                      2.5.1             r41hc72bb7e_0    conda-forge
r-rann                    2.6.1             r41h7525677_2    conda-forge
r-rappdirs                0.3.3             r41hcfec24a_0    conda-forge
r-raster                  3.4_13            r41h03ef668_0    conda-forge
r-rcolorbrewer            1.1_3             r41h785f33e_0    conda-forge
r-rcpp                    1.0.9             r41h7525677_0    conda-forge
r-rcppannoy               0.0.19            r41h7525677_0    conda-forge
r-rcpparmadillo           0.11.2.0.0        r41h9f5de39_0    conda-forge
r-rcppeigen               0.3.3.9.2         r41h43535f1_0    conda-forge
r-rcpphnsw                0.4.1             r41h7525677_0    conda-forge
r-rcppparallel            5.1.5             r41h7525677_0    conda-forge
r-rcppprogress            0.4.2             r41hc72bb7e_1    conda-forge
r-rcurl                   1.98_1.6          r41hcfec24a_0    conda-forge
r-readr                   2.1.2             r41h03ef668_0    conda-forge
r-readxl                  1.4.0             r41hf23e330_0    conda-forge
r-rematch                 1.0.1           r41hc72bb7e_1004    conda-forge
r-rematch2                2.1.2             r41hc72bb7e_1    conda-forge
r-repr                    1.1.4             r41h785f33e_0    conda-forge
r-reprex                  2.0.1             r41hc72bb7e_0    conda-forge
r-reshape2                1.4.4             r41h03ef668_1    conda-forge
r-reticulate              1.20              r41h03ef668_0    conda-forge
r-rgeos                   0.5_8             r41h1185371_0    conda-forge
r-rhpcblasctl             0.21_247.1        r41hcfec24a_0    conda-forge
r-rlang                   1.0.4             r41h7525677_0    conda-forge
r-rmarkdown               2.14              r41hc72bb7e_0    conda-forge
r-rocr                    1.0_11            r41hc72bb7e_1    conda-forge
r-rpart                   4.1.16            r41hcfec24a_0    conda-forge
r-rprojroot               2.0.3             r41hc72bb7e_0    conda-forge
r-rsample                 1.0.0             r41hc72bb7e_0    conda-forge
r-rspectra                0.16_1            r41h9f5de39_0    conda-forge
r-rsqlite                 2.2.18            r41h7525677_0    conda-forge
r-rstudioapi              0.13              r41hc72bb7e_0    conda-forge
r-rsvd                    1.0.5             r41hc72bb7e_0    conda-forge
r-rtsne                   0.16              r41h37cf8d7_0    conda-forge
r-rvest                   1.0.2             r41hc72bb7e_0    conda-forge
r-s2                      1.1.0             r41h438afc9_0    conda-forge
r-sass                    0.4.2             r41h7525677_0    conda-forge
r-scales                  1.2.0             r41hc72bb7e_0    conda-forge
r-scattermore             0.8               r41h06615bd_0    conda-forge
r-scico                   1.3.1             r41hc72bb7e_1    conda-forge
r-sctransform             0.3.3             r41hf361f1a_1    conda-forge
r-segmented               1.5_0             r41hc72bb7e_1    conda-forge
r-selectr                 0.4_2             r41hc72bb7e_1    conda-forge
r-seurat                  4.1.1             r41h7525677_0    conda-forge
r-seuratobject            4.1.0             r41h7525677_0    conda-forge
r-sf                      1.0_3             r41hc926485_0    conda-forge
r-shiny                   1.7.1             r41h785f33e_0    conda-forge
r-sitmo                   2.0.2             r41h7525677_0    conda-forge
r-slam                    0.1_50            r41hb699f27_1    conda-forge
r-slider                  0.2.2             r41hcfec24a_0    conda-forge
r-snow                    0.4_4             r41hc72bb7e_0    conda-forge
r-sourcetools             0.1.7           r41h03ef668_1002    conda-forge
r-sp                      1.5_0             r41h06615bd_0    conda-forge
r-spatstat.core           2.4_4             r41h7525677_0    conda-forge
r-spatstat.data           2.2_0             r41hc72bb7e_0    conda-forge
r-spatstat.geom           2.4_0             r41h06615bd_0    conda-forge
r-spatstat.random         2.2_0             r41h7525677_0    conda-forge
r-spatstat.sparse         2.1_1             r41h06615bd_0    conda-forge
r-spatstat.utils          2.3_1             r41h06615bd_0    conda-forge
r-spdata                  2.0.1             r41hc72bb7e_0    conda-forge
r-spdep                   1.2_4             r41h06615bd_0    conda-forge
r-speedglm                0.3_4             r41hc72bb7e_0    conda-forge
r-spelling                2.2               r41hc72bb7e_0    conda-forge
r-stringi                 1.7.5             r41hcabe038_0    conda-forge
r-stringr                 1.4.0             r41hc72bb7e_2    conda-forge
r-suppdists               1.1_9.7           r41h7525677_1    conda-forge
r-survival                3.3_1             r41h06615bd_0    conda-forge
r-sys                     3.4               r41hcfec24a_0    conda-forge
r-tensor                  1.5             r41hc72bb7e_1003    conda-forge
r-testthat                3.1.4             r41h7525677_0    conda-forge
r-tibble                  3.1.7             r41h06615bd_0    conda-forge
r-tidyr                   1.2.0             r41h03ef668_0    conda-forge
r-tidyselect              1.1.2             r41hc72bb7e_0    conda-forge
r-tidyverse               1.3.2             r41hc72bb7e_0    conda-forge
r-tinytex                 0.40              r41hc72bb7e_0    conda-forge
r-tzdb                    0.3.0             r41h7525677_0    conda-forge
r-units                   0.8_0             r41h7525677_0    conda-forge
r-utf8                    1.2.2             r41hcfec24a_0    conda-forge
r-uuid                    1.1_0             r41h06615bd_0    conda-forge
r-uwot                    0.1.11            r41h7525677_0    conda-forge
r-vctrs                   0.4.1             r41h7525677_0    conda-forge
r-viridis                 0.6.2             r41hc72bb7e_0    conda-forge
r-viridislite             0.4.0             r41hc72bb7e_0    conda-forge
r-vroom                   1.5.7             r41h03ef668_0    conda-forge
r-waldo                   0.4.0             r41hc72bb7e_0    conda-forge
r-warp                    0.2.0             r41hcfec24a_1    conda-forge
r-withr                   2.5.0             r41hc72bb7e_0    conda-forge
r-wk                      0.6.0             r41h03ef668_0    conda-forge
r-xfun                    0.31              r41h7525677_0    conda-forge
r-xml                     3.99_0.9          r41h06615bd_0    conda-forge
r-xml2                    1.3.3             r41h03ef668_0    conda-forge
r-xtable                  1.8_4             r41hc72bb7e_3    conda-forge
r-yaml                    2.3.5             r41h06615bd_0    conda-forge
r-zoo                     1.8_10            r41h06615bd_0    conda-forge
re2                       2021.09.01           h9c3ff4c_0    conda-forge
readline                  8.1                  h46c0cb4_0    conda-forge
reproc                    14.2.3               h7f98852_0    conda-forge
reproc-cpp                14.2.3               h9c3ff4c_0    conda-forge
requests                  2.26.0                   pypi_0    pypi
ruamel-yaml               0.17.21                  pypi_0    pypi
ruamel-yaml-clib          0.2.6                    pypi_0    pypi
ruamel_yaml               0.15.80         py39h3811e60_1006    conda-forge
s2n                       1.0.10               h9b69904_0    conda-forge
scanpy                    1.8.1                    pypi_0    pypi
scikit-image              0.18.3                   pypi_0    pypi
scikit-learn              1.0                      pypi_0    pypi
scipy                     1.7.1            py39hee8e79c_0    conda-forge
scrublet                  0.2.3                    pypi_0    pypi
seaborn                   0.11.2                   pypi_0    pypi
sed                       4.8                  he412f7d_0    conda-forge
send2trash                1.8.0              pyhd8ed1ab_0    conda-forge
seqtk                     1.3                  h5bf99c6_3    bioconda
setuptools                57.4.0           py39hf3d152e_0    conda-forge
sinfo                     0.3.4                    pypi_0    pypi
six                       1.16.0             pyh6c4a22f_0    conda-forge
sklearn                   0.0                      pypi_0    pypi
smmap                     5.0.0                    pypi_0    pypi
snappy                    1.1.9                hbd366e4_1    conda-forge
snaptools                 1.4.8                    pypi_0    pypi
snowballstemmer           2.1.0                    pypi_0    pypi
sorted-nearest            0.0.33                   pypi_0    pypi
sphinx                    4.2.0                    pypi_0    pypi
sphinxcontrib-applehelp   1.0.2                    pypi_0    pypi
sphinxcontrib-devhelp     1.0.2                    pypi_0    pypi
sphinxcontrib-htmlhelp    2.0.0                    pypi_0    pypi
sphinxcontrib-jsmath      1.0.1                    pypi_0    pypi
sphinxcontrib-qthelp      1.0.3                    pypi_0    pypi
sphinxcontrib-serializinghtml 1.1.5                    pypi_0    pypi
sqlalchemy                1.4.40                   pypi_0    pypi
sqlite                    3.36.0               h9cd32fc_0    conda-forge
star                      2.7.9a               h9ee0642_0    bioconda
statannot                 0.2.3                    pypi_0    pypi
statsmodels               0.13.0rc0                pypi_0    pypi
stdlib-list               0.8.0                    pypi_0    pypi
subread                   2.0.1                h5bf99c6_1    bioconda
sympy                     1.10.1                   pypi_0    pypi
sysroot_linux-64          2.12                he073ed8_14    conda-forge
tabix                     1.11                 hdfd78af_0    bioconda
tables                    3.6.1                    pypi_0    pypi
tabulate                  0.8.9                    pypi_0    pypi
tenacity                  8.0.1              pyhd8ed1ab_0    conda-forge
terminado                 0.11.1           py39hf3d152e_0    conda-forge
testpath                  0.5.0              pyhd8ed1ab_0    conda-forge
texttable                 1.6.4                    pypi_0    pypi
threadpoolctl             2.2.0                    pypi_0    pypi
tifffile                  2021.8.30                pypi_0    pypi
tiledb                    2.3.4                he87e0bf_0    conda-forge
tk                        8.6.11               h21135ba_0    conda-forge
tktable                   2.10                 hb7b940f_3    conda-forge
toml                      0.10.2                   pypi_0    pypi
torch                     1.11.0                   pypi_0    pypi
torchvision               0.12.0                   pypi_0    pypi
tornado                   6.1              py39h3811e60_1    conda-forge
tqdm                      4.62.3                   pypi_0    pypi
traitlets                 5.0.5                      py_0    conda-forge
typing-extensions         4.2.0                    pypi_0    pypi
tzcode                    2021e                h7f98852_0    conda-forge
tzdata                    2021a                he74cb21_1    conda-forge
ucsc-liftover             377                  h0b8a92a_3    bioconda
udunits2                  2.2.27.27            hc3e0081_2    conda-forge
umap-learn                0.5.1                    pypi_0    pypi
umitools                  0.3.4                      py_2    bioconda
unzip                     6.0                  h7f98852_2    conda-forge
urllib3                   1.26.7                   pypi_0    pypi
virtualenv                20.16.3                  pypi_0    pypi
wand                      0.6.7                    pypi_0    pypi
watchdog                  2.1.9                    pypi_0    pypi
wcwidth                   0.2.5              pyh9f0ad1d_2    conda-forge
webencodings              0.5.1                      py_1    conda-forge
wget                      1.20.3               ha56f1ee_0    conda-forge
wheel                     0.37.0             pyhd8ed1ab_1    conda-forge
widgetsnbextension        3.6.0                    pypi_0    pypi
xerces-c                  3.2.3                h9d8b166_3    conda-forge
xlrd                      1.2.0                    pypi_0    pypi
xopen                     1.1.0            py39hf3d152e_3    conda-forge
xorg-fixesproto           5.0               h7f98852_1002    conda-forge
xorg-inputproto           2.3.2             h7f98852_1002    conda-forge
xorg-kbproto              1.0.7             h7f98852_1002    conda-forge
xorg-libice               1.0.10               h7f98852_0    conda-forge
xorg-libsm                1.2.3             hd9c2040_1000    conda-forge
xorg-libx11               1.7.2                h7f98852_0    conda-forge
xorg-libxau               1.0.9                h7f98852_0    conda-forge
xorg-libxdmcp             1.1.3                h7f98852_0    conda-forge
xorg-libxext              1.3.4                h7f98852_1    conda-forge
xorg-libxfixes            5.0.3             h7f98852_1004    conda-forge
xorg-libxi                1.7.10               h7f98852_0    conda-forge
xorg-libxrender           0.9.10            h7f98852_1003    conda-forge
xorg-libxt                1.2.1                h7f98852_2    conda-forge
xorg-libxtst              1.2.3             h7f98852_1002    conda-forge
xorg-recordproto          1.14.2            h7f98852_1002    conda-forge
xorg-renderproto          0.11.1            h7f98852_1002    conda-forge
xorg-xextproto            7.3.0             h7f98852_1002    conda-forge
xorg-xproto               7.0.31            h7f98852_1007    conda-forge
xz                        5.2.5                h516909a_1    conda-forge
yaml                      0.2.5                h7f98852_2    conda-forge
zeromq                    4.3.4                h9c3ff4c_1    conda-forge
zipp                      3.5.0              pyhd8ed1ab_0    conda-forge
zlib                      1.2.12               h166bdaf_2    conda-forge
zstd                      1.5.2                h8a70e8d_2    conda-forge
```
