## Supplementary file4 for "*PerturbSci-Kinetics*: Dissecting key regulators of transcriptome kinetics through scalable single-cell RNA profiling of pooled CRISPR screens": gRNA_sampleID.txt

```
221011perturbsci_gRNA_lib7_8_01_08
221011perturbsci_gRNA_lib7_8_09_16
221011perturbsci_gRNA_lib9_10_01_08
221011perturbsci_gRNA_lib9_10_09_16
221011perturbsci_gRNA_lib11_12_01_08
221011perturbsci_gRNA_lib11_12_09_16
```
