## Supplementary file4 for "*PerturbSci-Kinetics*: Dissecting key regulators of transcriptome kinetics through scalable single-cell RNA profiling of pooled CRISPR screens": whole_tx_sampleID.txt

```
220824perturbsci_01
220824perturbsci_02
220824perturbsci_03
220824perturbsci_04
220824perturbsci_05
220824perturbsci_06
220824perturbsci_07
220824perturbsci_08
```
