## Supplementary file4 for "*PerturbSci-Kinetics*: Dissecting key regulators of transcriptome kinetics through scalable single-cell RNA profiling of pooled CRISPR screens": PE_bulkRNAseq_split_alignment_file.sh

```
input_folder=$1
sample=$2
output_folder=$3

split -l 50000000 $input_folder/${sample}.align --additional-suffix=.align $output_folder/${sample}
echo split alignment file done: $sample
```
